# Residual barcode-like sequences and barcode-associated artifacts after Dorado and Barbell preprocessing of metagenomic reads

**DOI:** 10.64898/2026.11.05.764534

**Authors:** Timo Dinse, Vincent Robin Engländer, Silas Metz, Hubert Schrezenmeier, David Alexander Christian Messerer

## Abstract

**Background:** Residual barcode-like sequences after preprocessing are a quality-control concern in multiplexed Oxford Nanopore Technologies (ONT) sequencing data, particularly in low-biomass, host-dominated samples such as blood. Using blood datasets spiked with a microbial mock community and prepared with the Native Barcoding Kit 96 V14 (SQK-NBD114.96), we compared Dorado 1.1.1, Dorado 2.0.0, and Barbell 0.3.2.

**Results:** Dorado demultiplexing reduced barcode-positive reads to approximately 2% of reads, with internal barcode-like matches in 0.17–0.19% of reads. Barbell 0.3.2 applied to untrimmed Dorado basecalls yielded an approximately 50-fold lower detector-defined internal-match rate (0.0035–0.0037%) while retaining 91.2–91.8% of input reads. In the NCBI core_nt release of 12 September 2026, the focused screen identified complete, ungapped 24 nt identity for 64 of the 96 barcodes (66.7%), comprising 505 distinct barcode-accession pairs across 482 accessions and 195 exported TaxID groups of mixed taxonomic ranks. Records annotated as rRNA genes, chromosomes/genomes, and plasmids accounted for 35.6%, 23.2%, and 22.4% of the pairs, respectively. The barcode was located within its native ligation flanks in 224 pairs (44.4%), including 170 (33.7%) with the complete Dorado barcode search window and 3 (0.6%) with the full adapter construct.

**Conclusion:** Barbell combined 91–92% read retention with lower detected internal barcode signals. After demultiplexing, barcode-like sequences remained in sample data. Moreover, kit barcode sequences, often within their native ligation flanks, were detected in reference records. Both findings call for careful preprocessing, reference inspection, and downstream validation. Further research should determine whether barcode-associated artifacts in reads and reference records affect taxonomic classification in clinical metagenomic workflows.

## supplementary_source_data.zip for "Residual barcode-like sequences and barcode-associated artifacts after Dorado and Barbell preprocessing of metagenomic reads": audit_complete_blast.py

```
#!/usr/bin/env python3
"""Audit complete, ungapped query identity in BLAST tabular exports of the native-construct panels."""

import argparse
import csv
import hashlib
import json
import re
import sys
from collections import Counter, defaultdict
from pathlib import Path

sys.path.insert(0, str(Path(__file__).resolve().parent))
from make_construct_panels import PANELS, barcode_coordinates, construct, query_id  # noqa: E402

# blastn -max_target_seqs is 5000; a query this close to the cap may be truncated.
CAP_STOP = 4500

COLUMNS = [
    "qseqid", "saccver", "staxids", "sscinames", "pident", "length", "qlen",
    "qcovs", "mismatch", "gapopen", "qstart", "qend", "sstart", "send",
    "evalue", "bitscore", "stitle",
]
INTEGER_COLUMNS = [
    "length", "qlen", "qcovs", "mismatch", "gapopen", "qstart", "qend",
    "sstart", "send",
]


def read_hsps(path, panel=None):
    with open(path, newline="", encoding="utf-8") as stream:
        for line_number, values in enumerate(csv.reader(stream, delimiter="\t"), 1):
            if len(values) != len(COLUMNS):
                raise ValueError(f"{path}:{line_number}: expected {len(COLUMNS)} fields")
            record = dict(zip(COLUMNS, values))
            for column in INTEGER_COLUMNS:
                record[column] = int(record[column])
            record["pident"] = float(record["pident"])
            match = re.fullmatch(r"(NB\d+)_(forward|reverse|revcomp)(?:_K\d+)?", record["qseqid"])
            if match is None:
                raise ValueError(f"Unrecognised query identifier: {record['qseqid']}")
            record["barcode"], record["orientation"] = match.groups()
            if record["orientation"] == "reverse":
                record["orientation"] = "revcomp"
            if panel is not None and record["qseqid"] != query_id(panel, record["barcode"], record["orientation"]):
                raise ValueError(f"{path}:{line_number}: {record['qseqid']} is not a {panel} query")
            record["source_line"] = line_number
            yield record


def historical_identity(record):
    return (record["pident"] == 100 and record["mismatch"] == 0
            and record["qcovs"] == 100)


def rejection_reasons(record):
    query_length = record["qlen"]
    reasons = []
    if query_length <= 0:
        reasons.append("invalid_query_length")
    if record["pident"] != 100 or record["mismatch"] != 0:
        reasons.append("not_exact_identity")
    if record["gapopen"] != 0 or record.get("gaps", 0) != 0:
        reasons.append("gapped_alignment")
    if sorted((record["qstart"], record["qend"])) != [1, query_length]:
        reasons.append("incomplete_query_span")
    if record["length"] != query_length:
        reasons.append("alignment_length_not_qlen")
    if min(record["sstart"], record["send"]) <= 0:
        reasons.append("invalid_subject_coordinate")
    if abs(record["send"] - record["sstart"]) + 1 != query_length:
        reasons.append("subject_span_not_qlen")
    return reasons


def complete_identity(record):
    return not rejection_reasons(record)


RULES = [
    ("Plasmid", r"plasmid"),
    ("rRNA gene", r"16s|18s|ribosomal rna|rrna"),
    ("Phage / virus", r"phage|virus|viral"),
    ("Organelle", r"mitochondri|chloroplast|plastid|apicoplast"),
    ("Chromosome/genome", r"chromosome|complete genome|genome assembly"),
]
CATEGORIES = ["Chromosome/genome", "rRNA gene", "Plasmid", "Phage / virus",
              "Organelle", "Other/uncultured"]
BARCODES = [f"NB{number:02d}" for number in range(1, 97)]


def taxonomy_key(raw):
    values = sorted({int(value.strip()) for value in raw.split(";")
                     if value.strip() not in ("", "N/A", "0")})
    if not values:
        return "unresolved"
    prefix = "taxid" if len(values) == 1 else "taxid_set"
    return prefix + ":" + ";".join(map(str, values))


def keyword_matches(title):
    return [category for category, pattern in RULES if re.search(pattern, title, re.I)]


def element_category(title, chromosome_first=False):
    matches = keyword_matches(title)
    if chromosome_first and "Chromosome/genome" in matches:
        return "Chromosome/genome"
    return matches[0] if matches else "Other/uncultured"


def write_csv(path, rows, columns):
    with path.open("w", newline="", encoding="utf-8") as stream:
        writer = csv.DictWriter(stream, fieldnames=columns)
        writer.writeheader()
        writer.writerows(rows)


def aggregate_panel(panel, source, output):
    rows = list(read_hsps(source, panel))
    query_length = len(construct(panel, "N" * 24))
    if any(record["qlen"] != query_length for record in rows):
        raise ValueError(f"{source}: qlen differs from the {query_length}-nt {panel} queries")
    retained = [record for record in rows if complete_identity(record)]
    old = [record for record in rows if historical_identity(record)]
    dropped = [record for record in old if not complete_identity(record)]
    for record in retained:
        record["taxon_group"] = taxonomy_key(record["staxids"])
        record["element_category"] = element_category(record["stitle"])
    pair_groups = defaultdict(list)
    for record in retained:
        pair_groups[record["barcode"], record["saccver"]].append(record)
    pairs = []
    for (barcode, accession), group in sorted(pair_groups.items()):
        taxon_groups = {record["taxon_group"] for record in group}
        categories = {record["element_category"] for record in group}
        assert len(taxon_groups) == 1, f"Inconsistent taxonomy for {accession}"
        assert len(categories) == 1, f"Inconsistent category for {accession}"
        pairs.append(dict(panel=panel, barcode=barcode, saccver=accession,
                          taxon_group=next(iter(taxon_groups)),
                          element_category=next(iter(categories)), n_hsp=len(group),
                          n_loci=len({tuple(sorted((record["sstart"], record["send"])))
                                      for record in group})))
    rankings = []
    for barcode in BARCODES:
        barcode_pairs = [record for record in pairs if record["barcode"] == barcode]
        rankings.append(dict(panel=panel, barcode=barcode,
                             distinct_accessions=len(barcode_pairs),
                             exported_taxid_groups=len({record["taxon_group"] for record in barcode_pairs
                                                        if record["taxon_group"] != "unresolved"}),
                             n_hsp=sum(record["n_hsp"] for record in barcode_pairs),
                             n_loci=sum(record["n_loci"] for record in barcode_pairs)))
    rankings.sort(key=lambda record: (-record["distinct_accessions"], record["barcode"]))
    taxa = []
    for key in sorted({record["taxon_group"] for record in pairs}):
        group = [record for record in pairs if record["taxon_group"] == key]
        taxa.append(dict(panel=panel, taxon_group=key,
                         distinct_barcodes=len({record["barcode"] for record in group}),
                         distinct_accessions=len({record["saccver"] for record in group}),
                         barcode_accession_pairs=len(group),
                         n_hsp=sum(record["n_hsp"] for record in group)))
    taxa.sort(key=lambda record: (-record["barcode_accession_pairs"], record["taxon_group"]))
    composition = []
    for category in CATEGORIES:
        for unit, records in [("barcode_accession_pairs", pairs), ("HSPs", retained)]:
            count = sum(record["element_category"] == category for record in records)
            composition.append(dict(panel=panel, unit=unit, category=category,
                                    count=count, denominator=len(records),
                                    percent=100 * count / len(records) if records else ""))
    max_subjects = max(Counter(record["qseqid"] for record in
                               [dict(qseqid=query) for query, accession in
                                {(record["qseqid"], record["saccver"]) for record in rows}]).values(),
                       default=0)
    orientation_sets = {}
    for orientation in ("forward", "revcomp"):
        orientation_sets[orientation] = {
            (record["barcode"], record["saccver"], min(record["sstart"], record["send"]),
             max(record["sstart"], record["send"]))
            for record in retained if record["orientation"] == orientation
        }
    sensitivity = {}
    for unit, records in [("barcode_accession_pairs", pairs), ("HSPs", retained)]:
        titles = [pair_groups[record["barcode"], record["saccver"]][0]["stitle"]
                  for record in records] if unit == "barcode_accession_pairs" else [
                      record["stitle"] for record in records]
        sensitivity[unit] = dict(
            denominator=len(titles),
            multi_keyword=sum(len(keyword_matches(title)) > 1 for title in titles),
            combinations=dict(Counter(" + ".join(sorted(keyword_matches(title))) for title in titles
                                      if len(keyword_matches(title)) > 1)),
            default=dict(Counter(element_category(title) for title in titles)),
            chromosome_first=dict(Counter(element_category(title, True) for title in titles)),
        )
    summary = dict(
        raw_hsps=len(rows), historical_hsps=len(old), strict_hsps=len(retained),
        rejected_historical_hsps=len(dropped),
        rejection_reasons=dict(Counter(reason for record in dropped for reason in rejection_reasons(record))),
        complete_not_historical=sum(not historical_identity(record) for record in retained),
        barcode_accession_pairs=len(pairs), distinct_accessions=len({record["saccver"] for record in pairs}),
        barcode_accession_loci=sum(record["n_loci"] for record in pairs),
        matching_barcodes=sum(record["distinct_accessions"] > 0 for record in rankings),
        barcodes_multiple_taxid_groups=sum(record["exported_taxid_groups"] > 1 for record in rankings),
        taxid_groups=len(taxa), taxid_groups_multiple_barcodes=sum(record["distinct_barcodes"] > 1 for record in taxa),
        taxonomy_key_types=dict(Counter(record["taxon_group"].split(":")[0] for record in retained)),
        available_scientific_names=sum(record["sscinames"] not in ("", "N/A") for record in retained),
        queries_with_raw_hsps=len({record["qseqid"] for record in rows}),
        queries_with_strict_hsps=len({record["qseqid"] for record in retained}),
        max_raw_accessions_per_query=max_subjects,
        forward_hsps=sum(record["orientation"] == "forward" for record in retained),
        revcomp_hsps=sum(record["orientation"] == "revcomp" for record in retained),
        orientation_locus_sets_equal=orientation_sets["forward"] == orientation_sets["revcomp"],
        sensitivity=sensitivity,
    )
    retained_columns = COLUMNS + ["barcode", "orientation", "source_line", "taxon_group", "element_category"]
    write_csv(output / f"{panel}_strict_HSPs.csv", retained, retained_columns)
    rejected_rows = [dict(record, rejection_reasons=";".join(rejection_reasons(record))) for record in dropped]
    write_csv(output / f"{panel}_rejected_historical_HSPs.csv", rejected_rows,
              COLUMNS + ["barcode", "orientation", "source_line", "rejection_reasons"])
    write_csv(output / f"{panel}_barcode_accession_pairs.csv", pairs,
              ["panel", "barcode", "saccver", "taxon_group", "element_category", "n_hsp", "n_loci"])
    counts = []
    percentages = []
    for ranking in rankings:
        barcode = ranking["barcode"]
        values = Counter(record["element_category"] for record in pairs if record["barcode"] == barcode)
        counts.append(dict(Barcode=barcode, **{category: values[category] for category in CATEGORIES}))
        percentages.append(dict(Barcode=barcode, **{
            category: 100 * values[category] / ranking["distinct_accessions"]
            if ranking["distinct_accessions"] else "" for category in CATEGORIES}))
    write_csv(output / f"Prism_Fig2C_{panel}_pair_counts.csv", counts, ["Barcode"] + CATEGORIES)
    write_csv(output / f"Prism_Fig2C_{panel}_pair_percent.csv", percentages, ["Barcode"] + CATEGORIES)
    assert sum(record["n_hsp"] for record in pairs) == len(retained)
    assert sum(record["distinct_accessions"] for record in rankings) == len(pairs)
    assert sum(record["barcode_accession_pairs"] for record in taxa) == len(pairs)
    return summary, rankings, taxa, composition, retained


def barcode_locus(record, panel):
    """Subject interval of the barcode embedded in a complete HSP."""
    start, end = barcode_coordinates(panel, record["orientation"])
    step = ((1 if record["qend"] >= record["qstart"] else -1)
            * (1 if record["send"] >= record["sstart"] else -1))
    positions = [record["sstart"] + (position - record["qstart"]) * step for position in (start, end)]
    return record["barcode"], record["saccver"], min(positions), max(positions)


def consistency(summaries, retained):
    chain = [panel for panel in PANELS if panel in retained]
    loci = {panel: {barcode_locus(record, panel) for record in retained[panel]} for panel in chain}
    nesting = {f"{outer}_within_{inner}": dict(outer_loci=len(loci[outer]),
                                               missing_from_inner=len(loci[outer] - loci[inner]))
               for inner, outer in zip(chain, chain[1:])}
    symmetry = {panel: dict(orientation_locus_sets_equal=summaries[panel]["orientation_locus_sets_equal"],
                            forward_hsps=summaries[panel]["forward_hsps"],
                            revcomp_hsps=summaries[panel]["revcomp_hsps"]) for panel in chain}
    cap = {panel: dict(max_raw_accessions_per_query=summaries[panel]["max_raw_accessions_per_query"],
                       stop_threshold=CAP_STOP,
                       passed=summaries[panel]["max_raw_accessions_per_query"] < CAP_STOP) for panel in chain}
    base = chain[0]
    pair_loci, metadata = defaultdict(set), {}
    for record in retained[base]:
        key = record["barcode"], record["saccver"]
        pair_loci[key].add(barcode_locus(record, base))
        metadata[key] = record["taxon_group"], record["element_category"]
    context = []
    for key in sorted(pair_loci):
        row = dict(barcode=key[0], saccver=key[1], taxon_group=metadata[key][0],
                   element_category=metadata[key][1])
        longest = base
        for panel in chain:
            row[f"{panel}_loci"] = len(pair_loci[key] & loci[panel])
            if row[f"{panel}_loci"]:
                longest = panel
        row["longest_construct"] = longest
        context.append(row)
    totals = {}
    for panel in chain:
        supported = [row for row in context if row[f"{panel}_loci"]]
        totals[panel] = dict(barcode_accession_pairs=len(supported),
                             loci=sum(row[f"{panel}_loci"] for row in supported),
                             accessions=len({row["saccver"] for row in supported}),
                             barcodes=len({row["barcode"] for row in supported}))
    passed = (all(record["missing_from_inner"] == 0 for record in nesting.values())
              and all(record["orientation_locus_sets_equal"] and record["forward_hsps"] == record["revcomp_hsps"]
                      for record in symmetry.values())
              and all(record["passed"] for record in cap.values()))
    checks = dict(passed=passed, nesting=nesting, symmetry=symmetry, cap=cap,
                  context_base=base, context=totals)
    return checks, context


def main():
    parser = argparse.ArgumentParser(description=__doc__)
    parser.add_argument("--panel", required=True, action="append", metavar="NAME=TSV",
                        help=f"raw BLAST export of one panel ({', '.join(PANELS)}); repeat per panel")
    parser.add_argument("--out", required=True, type=Path)
    arguments = parser.parse_args()
    sources = {}
    for item in arguments.panel:
        name, _, path = item.partition("=")
        if name not in PANELS or not path or name in sources:
            parser.error(f"invalid or repeated --panel {item}")
        sources[name] = Path(path)
    panels = [panel for panel in PANELS if panel in sources]
    arguments.out.mkdir(parents=True, exist_ok=True)
    summaries, rankings, taxa, composition, retained, hashes = {}, [], [], [], {}, {}
    for panel in panels:
        summary, ranking, taxon, categories, records = aggregate_panel(panel, sources[panel], arguments.out)
        summaries[panel] = summary
        rankings.extend(ranking)
        taxa.extend(taxon)
        composition.extend(categories)
        retained[panel] = records
        hashes[panel] = dict(filename=sources[panel].name,
                             sha256=hashlib.sha256(sources[panel].read_bytes()).hexdigest())
    write_csv(arguments.out / "Fig2B_barcode_ranking.csv", rankings,
              ["panel", "barcode", "distinct_accessions", "exported_taxid_groups", "n_hsp", "n_loci"])
    write_csv(arguments.out / "Fig2A_taxid_groups.csv", taxa,
              ["panel", "taxon_group", "distinct_barcodes", "distinct_accessions", "barcode_accession_pairs", "n_hsp"])
    write_csv(arguments.out / "Fig2C_composition.csv", composition,
              ["panel", "unit", "category", "count", "denominator", "percent"])
    accessions = {(record["panel"], record["barcode"]): record["distinct_accessions"] for record in rankings}
    prism = [dict(Barcode=record["barcode"], **{panel: accessions[panel, record["barcode"]] for panel in panels})
             for record in rankings if record["panel"] == panels[0]]
    write_csv(arguments.out / "Prism_Fig2B_distinct_accessions.csv", prism, ["Barcode"] + panels)
    checks, context = consistency(summaries, retained)
    write_csv(arguments.out / "construct_context_pairs.csv", context,
              ["barcode", "saccver", "taxon_group", "element_category"]
              + [f"{panel}_loci" for panel in panels] + ["longest_construct"])
    report = dict(filter="pident=100; mismatch=0; gapopen=0; sorted query endpoints=[1,qlen]; "
                         "length=qlen; abs(send-sstart)+1=qlen; positive coordinates",
                  taxonomy="Exported TaxID groups; no species-rank or scientific-name validation",
                  sources=hashes, panels=summaries, consistency=checks)
    (arguments.out / "audit_summary.json").write_text(json.dumps(report, indent=2) + "\n")
    keys = ["raw_hsps", "strict_hsps", "barcode_accession_pairs", "distinct_accessions",
            "barcode_accession_loci", "matching_barcodes", "taxid_groups", "max_raw_accessions_per_query"]
    print(json.dumps(dict(panels={panel: {key: summaries[panel][key] for key in keys} for panel in panels},
                          consistency=checks), indent=2))
    return 0 if checks["passed"] else 1


if __name__ == "__main__":
    sys.exit(main())
```
