## supplementary_source_data.zip for "Residual barcode-like sequences and barcode-associated artifacts after Dorado and Barbell preprocessing of metagenomic reads": barbell_figure_f_paired.py

```
#!/usr/bin/env python3
"""
barbell_figure_f_paired.py

Paired cross-experiment analysis of the internal residual barcode burden.

Motivation
----------
The main text reports descriptive mean +/- SD across the eight experiments. To
support the claim that the Barbell reduction of internal residuals "held in every
run", this script adds a PAIRED analysis across the eight experiments (each
experiment contributes one paired observation per condition), using the
two-sided Wilcoxon signed-rank test and the per-experiment fold-change
(median and range). Because the location rate is a per-read property, the values
are depth-normalised to reads per million (RPM) of total reads.

Note on power: with n = 8 paired experiments, the smallest attainable two-sided
Wilcoxon signed-rank p-value is 2 / 2^8 = 0.0078 (reached when all eight
differences share the same sign). p = 0.0078 therefore means "all eight runs
moved in the same direction".

Inputs  : outputs/{exp}_demux/cmp_all/{tool_summary.csv, residual_pattern_summary.csv}
          (--base-dir / --cmp-subdir select another result tree)
Outputs : figures/summary_figures/figure_f_violin/
            figure_f_paired_internal.{fmt}   paired slopegraph
            supplement_f_paired_stats.csv     paired-test statistics table

Usage   : python3 barbell_figure_f_paired.py [--plot-format png]
"""

from __future__ import annotations

import argparse
import csv
import os
import statistics
from pathlib import Path
from typing import Dict, List, Tuple

import numpy as np
from scipy.stats import wilcoxon

try:
    import matplotlib
    matplotlib.use("Agg")
    import matplotlib.pyplot as plt
    MATPLOTLIB_AVAILABLE = True
except ImportError:
    MATPLOTLIB_AVAILABLE = False

EXPERIMENTS = []
CONDITIONS  = ["c0", "c1", "c2", "c3", "c4", "c5", "c6"]
COND_LABEL = {
    "c0": "C0 Dorado 1.1.1 raw", "c1": "C1 Dorado 2.0.0 raw",
    "c2": "C2 Dorado 1.1.1 demux", "c3": "C3 Dorado 2.0.0 demux",
    "c4": "C4 Barbell (on C0)", "c5": "C5 Barbell (on C1)",
    "c6": "C6 Dorado+Barbell",
}


def read_csv(path: Path) -> List[Dict[str, str]]:
    return list(csv.DictReader(open(path))) if path.exists() else []


def load(base_dir: Path = Path("outputs"), cmp_subdir: str = "cmp_all") -> Tuple[Dict, Dict]:
    """Return total[exp][cond] and internal_rpm[exp][cond]."""
    total: Dict[str, Dict[str, int]] = {}
    internal_rpm: Dict[str, Dict[str, float]] = {}
    for e in EXPERIMENTS:
        base = base_dir / f"{e}_demux" / cmp_subdir
        tot: Dict[str, int] = {}
        icount: Dict[str, int] = {}
        for r in read_csv(base / "tool_summary.csv"):
            tot[r["tool"]] = int(r["total_reads"])
        for r in read_csv(base / "residual_pattern_summary.csv"):
            if "__internal" in r.get("pattern_class", ""):
                icount[r["tool"]] = icount.get(r["tool"], 0) + int(r["reads"])
        total[e] = tot
        internal_rpm[e] = {
            c: (1e6 * icount.get(c, 0) / tot[c]) if tot.get(c) else float("nan")
            for c in CONDITIONS
        }
    return total, internal_rpm


def has_condition(internal_rpm: Dict, cond: str) -> bool:
    return all(cond in internal_rpm[e] for e in EXPERIMENTS)


def paired_stats(internal_rpm: Dict, a: str, b: str) -> Dict:
    """Two-sided Wilcoxon signed-rank of a vs b (paired by experiment) + fold-change."""
    xs = [internal_rpm[e][a] for e in EXPERIMENTS]
    ys = [internal_rpm[e][b] for e in EXPERIMENTS]
    ratios = [x / y for x, y in zip(xs, ys) if y > 0]
    w = wilcoxon(xs, ys, alternative="two-sided")
    n_down = sum(1 for x, y in zip(xs, ys) if x > y)  # a > b (reduction a->b)
    return {
        "comparison": f"{a}_vs_{b}",
        "label": f"{COND_LABEL[a]}  vs  {COND_LABEL[b]}",
        "n": len(EXPERIMENTS),
        "median_a_rpm": round(statistics.median(xs), 2),
        "median_b_rpm": round(statistics.median(ys), 2),
        "median_fold_change": round(statistics.median(ratios), 2),
        "fold_change_min": round(min(ratios), 2),
        "fold_change_max": round(max(ratios), 2),
        "n_experiments_a_gt_b": n_down,
        "wilcoxon_W": round(float(w.statistic), 2),
        "p_two_sided": float(w.pvalue),
    }


def make_slopegraph(internal_rpm: Dict, out_path: Path, fmt: str) -> None:
    """Two-panel paired slopegraph: C2->C4 and C3->C5 internal residual RPM per experiment."""
    if not MATPLOTLIB_AVAILABLE:
        print("  matplotlib unavailable - skipping figure")
        return
    pairs = [("c2", "c4", "Dorado 1.1.1 demux \u2192 Barbell"),
             ("c3", "c5", "Dorado 2.0.0 demux \u2192 Barbell")]
    fig, axes = plt.subplots(1, 2, figsize=(10, 5.4), sharey=True)
    cmap = plt.get_cmap("tab10")
    col_label = {
        "c2": "Dorado 1.1.1\ndemux (C2)", "c3": "Dorado 2.0.0\ndemux (C3)",
        "c4": "Barbell\n(C4)", "c5": "Barbell\n(C5)",
    }
    for ax, (a, b, title) in zip(axes, pairs):
        for i, e in enumerate(EXPERIMENTS):
            ya, yb = internal_rpm[e][a], internal_rpm[e][b]
            ax.plot([0, 1], [ya, yb], "-o", color=cmap(i % 10),
                    markersize=6, linewidth=1.6, alpha=0.9, label=e)
        st = paired_stats(internal_rpm, a, b)
        ax.set_xlim(-0.35, 1.35)
        ax.set_xticks([0, 1])
        ax.set_xticklabels([col_label[a], col_label[b]], fontsize=9)
        ax.set_yscale("log")
        ax.set_title(
            f"{title}\nmedian {st['median_fold_change']:.0f}\u00d7 reduction "
            f"(range {st['fold_change_min']:.0f}\u2013{st['fold_change_max']:.0f}\u00d7), "
            f"{st['n_experiments_a_gt_b']}/{st['n']} runs; "
            f"Wilcoxon p={st['p_two_sided']:.4f}",
            fontsize=9.5)
        ax.grid(axis="y", which="both", linestyle="--", alpha=0.35)
    axes[0].set_ylabel("Internal residual barcode reads per million", fontsize=10)
    axes[1].legend(title="experiment", fontsize=7, ncol=2, loc="upper right")
    fig.suptitle("Internal residual barcode burden is reduced by Barbell\nin every "
                 "experiment (paired across ONT runs)",
                 fontsize=12, fontweight="bold")
    fig.tight_layout(rect=(0, 0, 1, 0.93))
    out_path.parent.mkdir(parents=True, exist_ok=True)
    fig.savefig(out_path, dpi=150)
    plt.close(fig)
    print(f"  Plot: {out_path}")


def main() -> None:
    ap = argparse.ArgumentParser()
    ap.add_argument("--plot-format", default="png", choices=["png", "pdf", "svg"])
    ap.add_argument("--out", type=Path,
                    default=Path("figures/summary_figures/figure_f_violin"))
    ap.add_argument("--base-dir", type=Path, default=Path("outputs"),
                    help="Folder holding {experiment}_demux/ (default: outputs)")
    ap.add_argument("--experiments", nargs="+", required=True,
                    help="Experiment names")
    ap.add_argument("--cmp-subdir", default="cmp_all",
                    help="Comparison folder inside {experiment}_demux/ (default: cmp_all)")
    args = ap.parse_args()
    args.out.mkdir(parents=True, exist_ok=True)
    EXPERIMENTS[:] = args.experiments

    _, internal_rpm = load(args.base_dir, args.cmp_subdir)

    comparisons = [
        ("c0", "c2"),  # Dorado 1.1.1 demux effect
        ("c1", "c3"),  # Dorado 2.0.0 demux effect
        ("c2", "c4"),  # Barbell vs Dorado demux (1.1.1 lineage)  <- headline
        ("c3", "c5"),  # Barbell vs Dorado demux (2.0.0 lineage)  <- headline
        ("c2", "c3"),  # basecaller v5 vs v6 (demux) -> "v6 not better"
    ]
    skipped = [(a, b) for a, b in comparisons
               if not (has_condition(internal_rpm, a) and has_condition(internal_rpm, b))]
    for a, b in skipped:
        print(f"  skipping {a}_vs_{b}: condition missing")
    rows = [paired_stats(internal_rpm, a, b) for a, b in comparisons if (a, b) not in skipped]

    stats_path = args.out / "supplement_f_paired_stats.csv"
    with open(stats_path, "w", newline="") as fh:
        w = csv.DictWriter(fh, fieldnames=list(rows[0].keys()))
        w.writeheader()
        for r in rows:
            r = dict(r)
            r["p_two_sided"] = f"{r['p_two_sided']:.4g}"
            w.writerow(r)
    print(f"  Written: {stats_path}")

    print(f"\nPaired Wilcoxon signed-rank (internal residual RPM, n={len(EXPERIMENTS)}):")
    for r in rows:
        print(f"  {r['comparison']:9s} medA={r['median_a_rpm']:>9.1f} "
              f"medB={r['median_b_rpm']:>9.1f} fold={r['median_fold_change']:>6.1f}x "
              f"({r['fold_change_min']:.1f}-{r['fold_change_max']:.1f}) "
              f"nAgtB={r['n_experiments_a_gt_b']}/{r['n']} p={r['p_two_sided']:.4g}")

    make_slopegraph(internal_rpm, args.out / f"figure_f_paired_internal.{args.plot_format}",
                    args.plot_format)
    print("Done.")


if __name__ == "__main__":
    main()
```
