## supplementary_source_data.zip for "Residual barcode-like sequences and barcode-associated artifacts after Dorado and Barbell preprocessing of metagenomic reads": barbell_figure_f_violin.py

```
#!/usr/bin/env python3
"""
barbell_figure_f_violin.py

Improved Figure 1F (residual barcode location: terminal / internal / both-ends).

Motivation
----------
The original Figure 1F is a stacked bar of the mean "reads per million total
reads" across the supplied experiments with a single aggregate error
bar. That representation hides the (large) between-experiment variability and
squashes the demux/Barbell conditions (C2-C6) against the much larger raw
conditions (C0/C1).

This script re-plots the same underlying data as VIOLIN distributions across the
8 experiments and adds an equal-depth rarefaction robustness panel plus
supplement descriptive-statistics tables (min / Q1 / median / Q3 / max / IQR).

Why the location metric is depth-invariant
-------------------------------------------
Each read is classified exactly once (terminal / internal / both-ends /
no_residual_barcode). The "reads per million" rate for a location class is a
per-read property, so its EXPECTED value does not depend on sequencing depth.
Normalising to per-million already removes the depth confound; the rarefaction
panel (subsampling every experiment to floor(min_reads / 2)) is provided as a
sensitivity check that should reproduce the ppm violin.

Rarefaction is performed analytically from the per-class counts using the
multivariate hypergeometric distribution (numpy Generator.multivariate_hyper-
geometric); no per-read FASTQ re-processing is required.

Inputs (per experiment, per condition C0-C6)
--------------------------------------------
  {base_dir}/{exp}_demux/cmp_all/tool_summary.csv            -> total_reads
  {base_dir}/{exp}_demux/cmp_all/residual_pattern_summary.csv-> location classes

Outputs (--out, default figures/summary_figures/figure_f_violin)
----------------------------------------------------------------
  figure_f_violin_rate.{fmt}          main replacement figure (ppm, per experiment)
  figure_f_violin_rarefied.{fmt}      equal-depth robustness panel
  supplement_f_per_experiment.csv     per (condition, location, experiment) values
  supplement_f_descriptive_stats.csv  per (condition, location) min/med/max/IQR ...

Usage
-----
  python3 barbell_figure_f_violin.py \\
      --base-dir outputs \\
    --experiments experiment_a experiment_b \\
      --out figures/summary_figures/figure_f_violin \\
      --plot-format png \\
      --repeats 500 --seed 12345
"""

from __future__ import annotations

import argparse
import csv
import statistics
from pathlib import Path
from typing import Dict, List, Optional, Tuple

import numpy as np

try:
    import matplotlib
    matplotlib.use("Agg")
    import matplotlib.pyplot as plt
    import matplotlib.patches as mpatches
    import matplotlib.ticker as mticker
    MATPLOTLIB_AVAILABLE = True
except ImportError:
    MATPLOTLIB_AVAILABLE = False


# ── Defaults ──────────────────────────────────────────────────────────────────
DEFAULT_BASE_DIR    = Path("outputs")
DEFAULT_OUT_DIR     = Path("figures/summary_figures/figure_f_violin")

CONDITION_ORDER = ["c0", "c1", "c2", "c3", "c4", "c5", "c6"]
CONDITION_LABELS = {
    "c0": "C0\nDorado 1.1.1\nraw",
    "c1": "C1\nDorado 2.0.0\nraw",
    "c2": "C2\nDorado 1.1.1\ndemux",
    "c3": "C3\nDorado 2.0.0\ndemux",
    "c4": "C4\nBarbell\n(on C0)",
    "c5": "C5\nBarbell\n(on C1)",
    "c6": "C6\nDorado+\nBarbell",
}
# raw conditions dwarf the rest -> plot them in a separate y-scaled panel
RAW_CONDITIONS   = ["c0", "c1"]
OTHER_CONDITIONS = ["c2", "c3", "c4", "c5", "c6"]

LOCATIONS = ["terminal", "internal", "both_ends"]
LOC_LABELS = {"terminal": "terminal", "internal": "internal", "both_ends": "both ends"}
LOC_COLORS = {"terminal": "#2ca02c", "internal": "#d62728", "both_ends": "#9467bd"}


# ── CSV helpers ───────────────────────────────────────────────────────────────
def read_csv_dicts(path: Path) -> List[Dict[str, str]]:
    if not path.exists():
        return []
    with open(path, newline="") as fh:
        return list(csv.DictReader(fh))


def safe_int(val, default: int = 0) -> int:
    try:
        return int(float(val))
    except (TypeError, ValueError):
        return default


def write_csv(path: Path, fieldnames: List[str], rows: List[Dict]) -> None:
    path.parent.mkdir(parents=True, exist_ok=True)
    with open(path, "w", newline="") as fh:
        w = csv.DictWriter(fh, fieldnames=fieldnames, extrasaction="ignore")
        w.writeheader()
        w.writerows(rows)
    print(f"  Written: {path}  ({len(rows)} rows)")


# ── Data loading ──────────────────────────────────────────────────────────────
def load_total_reads(cmp_dir: Path) -> Dict[str, int]:
    """tool_summary.csv -> {condition: total_reads}."""
    result: Dict[str, int] = {}
    for row in read_csv_dicts(cmp_dir / "tool_summary.csv"):
        tool = (row.get("tool") or "").strip()
        if tool:
            result[tool] = safe_int(row.get("total_reads"))
    return result


def load_location_counts(cmp_dir: Path) -> Dict[str, Dict[str, int]]:
    """
    residual_pattern_summary.csv
      -> {condition: {terminal, internal, both_ends, none}} read counts.

    Each read carries exactly one pattern_class, so the four buckets partition
    total_reads. 'none' == the 'no_residual_barcode' class.
    """
    result: Dict[str, Dict[str, int]] = {}
    for row in read_csv_dicts(cmp_dir / "residual_pattern_summary.csv"):
        tool = (row.get("tool") or "").strip()
        pc   = row.get("pattern_class", "") or ""
        n    = safe_int(row.get("reads"))
        if not tool:
            continue
        b = result.setdefault(tool, {"terminal": 0, "internal": 0,
                                     "both_ends": 0, "none": 0})
        if "__terminal" in pc:
            b["terminal"] += n
        elif "__internal" in pc:
            b["internal"] += n
        elif "__both_ends" in pc:
            b["both_ends"] += n
        elif pc == "no_residual_barcode":
            b["none"] += n
    return result


class ExperimentData:
    """Per-experiment total reads and residual-location counts for every condition."""

    def __init__(self, name: str, base_dir: Path):
        self.name = name
        cmp_dir = base_dir / f"{name}_demux" / "cmp_all"
        self.total_reads = load_total_reads(cmp_dir)
        self.location    = load_location_counts(cmp_dir)
        if not self.total_reads:
            print(f"  WARNING [{name}]: no tool_summary.csv found under {cmp_dir}")

    def total(self, cond: str) -> int:
        return self.total_reads.get(cond, 0)

    def count(self, cond: str, loc: str) -> int:
        return self.location.get(cond, {}).get(loc, 0)

    def ppm(self, cond: str, loc: str) -> Optional[float]:
        tot = self.total(cond)
        if tot <= 0:
            return None
        return 1e6 * self.count(cond, loc) / tot


# ── Statistics ────────────────────────────────────────────────────────────────
def descriptive_stats(values: List[float]) -> Dict[str, float]:
    """min / Q1 / median / Q3 / max / IQR / mean / SD over a list of floats."""
    vals = [float(v) for v in values if v is not None and not np.isnan(v)]
    n = len(vals)
    if n == 0:
        nan = float("nan")
        return {"n": 0, "min": nan, "q1": nan, "median": nan, "q3": nan,
                "max": nan, "iqr": nan, "mean": nan, "sd": nan}
    arr = np.asarray(vals, dtype=float)
    q1, med, q3 = np.percentile(arr, [25, 50, 75])
    return {
        "n": n,
        "min": float(arr.min()),
        "q1": float(q1),
        "median": float(med),
        "q3": float(q3),
        "max": float(arr.max()),
        "iqr": float(q3 - q1),
        "mean": float(arr.mean()),
        "sd": float(statistics.stdev(vals)) if n > 1 else 0.0,
    }


def rarefy_ppm(
    datasets: List[ExperimentData],
    cond: str,
    rng: np.random.Generator,
    repeats: int,
) -> Tuple[int, Dict[str, List[float]], Dict[str, List[float]]]:
    """
    Rarefy every experiment for one condition to a common depth
    D = floor(min_e total_reads / 2) using multivariate hypergeometric sampling.

    Returns
    -------
    depth : int
        Common subsampling depth (0 if it cannot be computed).
    pooled : {location: [ppm, ...]}
        Rarefied ppm values pooled over all experiments x repeats (for violins).
    per_exp_median : {location: [median_ppm_per_experiment, ...]}
        Per-experiment median rarefied ppm (n = #experiments; for overlay points).
    """
    totals = [ds.total(cond) for ds in datasets if ds.total(cond) > 0]
    pooled: Dict[str, List[float]] = {loc: [] for loc in LOCATIONS}
    per_exp_median: Dict[str, List[float]] = {loc: [] for loc in LOCATIONS}
    if not totals:
        return 0, pooled, per_exp_median

    depth = int(min(totals) // 2)
    if depth <= 0:
        return 0, pooled, per_exp_median

    order = LOCATIONS + ["none"]  # 4-way partition per read
    for ds in datasets:
        tot = ds.total(cond)
        if tot <= 0 or tot < depth:
            continue
        colors = np.array([ds.count(cond, loc) for loc in order], dtype=np.int64)
        # multivariate_hypergeometric: draws `depth` items without replacement
        # from an urn with `colors` items of each category.
        draws = rng.multivariate_hypergeometric(colors, depth, size=repeats)
        exp_ppm: Dict[str, List[float]] = {loc: [] for loc in LOCATIONS}
        for i, loc in enumerate(LOCATIONS):
            ppm = 1e6 * draws[:, i] / depth
            pooled[loc].extend(ppm.tolist())
            exp_ppm[loc] = ppm.tolist()
        for loc in LOCATIONS:
            per_exp_median[loc].append(float(np.median(exp_ppm[loc])))
    return depth, pooled, per_exp_median


# ── Plotting ──────────────────────────────────────────────────────────────────
def _violin_panel(
    ax,
    conditions: List[str],
    series: Dict[Tuple[str, str], List[float]],
    points: Dict[Tuple[str, str], List[float]],
    ylabel: str,
    title: str,
) -> None:
    """
    Draw grouped violins: for each condition, one violin per location class.

    series[(cond, loc)] -> distribution used for the violin body.
    points[(cond, loc)] -> individual values overlaid as jittered dots.
    """
    n_loc = len(LOCATIONS)
    group_width = 0.8
    v_width = group_width / n_loc
    offsets = [(-group_width / 2) + v_width * (j + 0.5) for j in range(n_loc)]

    for j, loc in enumerate(LOCATIONS):
        positions, data = [], []
        for i, cond in enumerate(conditions):
            vals = [v for v in series.get((cond, loc), []) if v is not None]
            if len(vals) >= 2 and (max(vals) - min(vals)) > 0:
                positions.append(i + offsets[j])
                data.append(vals)
        if data:
            parts = ax.violinplot(data, positions=positions, widths=v_width * 0.9,
                                  showextrema=False, showmedians=True)
            for body in parts["bodies"]:
                body.set_facecolor(LOC_COLORS[loc])
                body.set_edgecolor(LOC_COLORS[loc])
                body.set_alpha(0.45)
            if "cmedians" in parts:
                parts["cmedians"].set_color("#111111")
                parts["cmedians"].set_linewidth(1.3)

        # overlay individual data points (with light horizontal jitter)
        rng = np.random.default_rng(7)
        for i, cond in enumerate(conditions):
            pts = [v for v in points.get((cond, loc), []) if v is not None]
            if not pts:
                continue
            xc = i + offsets[j]
            jitter = (rng.random(len(pts)) - 0.5) * v_width * 0.5
            ax.scatter(np.full(len(pts), xc) + jitter, pts, s=14,
                       color=LOC_COLORS[loc], edgecolor="#222222",
                       linewidth=0.4, alpha=0.9, zorder=5)

    ax.set_xticks(range(len(conditions)))
    ax.set_xticklabels([CONDITION_LABELS.get(c, c) for c in conditions], fontsize=8)
    ax.set_ylabel(ylabel, fontsize=9)
    ax.set_title(title, fontsize=10, fontweight="bold")
    ax.set_ylim(bottom=0)
    ax.grid(axis="y", linestyle="--", alpha=0.4, zorder=0)


def make_violin_figure(
    conditions_split: Tuple[List[str], List[str]],
    series: Dict[Tuple[str, str], List[float]],
    points: Dict[Tuple[str, str], List[float]],
    ylabel: str,
    suptitle: str,
    out_path: Path,
) -> None:
    if not MATPLOTLIB_AVAILABLE:
        print("  matplotlib unavailable - skipping figure")
        return
    raw_conds, other_conds = conditions_split
    fig, axes = plt.subplots(
        1, 2, figsize=(14, 5.5),
        gridspec_kw={"width_ratios": [max(1, len(raw_conds)), max(1, len(other_conds))]},
    )
    _violin_panel(axes[0], raw_conds, series, points, ylabel,
                  "Raw conditions (untrimmed)")
    _violin_panel(axes[1], other_conds, series, points, "",
                  "Demultiplexed / Barbell conditions")

    legend_handles = [
        mpatches.Patch(color=LOC_COLORS[loc], alpha=0.6, label=LOC_LABELS[loc])
        for loc in LOCATIONS
    ]
    axes[1].legend(handles=legend_handles, fontsize=9, loc="upper right")
    fig.suptitle(suptitle, fontsize=12, fontweight="bold")
    fig.tight_layout(rect=(0, 0, 1, 0.95))
    out_path.parent.mkdir(parents=True, exist_ok=True)
    fig.savefig(out_path, dpi=150)
    plt.close(fig)
    print(f"  Plot: {out_path}")


# ── Main ──────────────────────────────────────────────────────────────────────
def main() -> None:
    ap = argparse.ArgumentParser(description=__doc__,
                                 formatter_class=argparse.RawDescriptionHelpFormatter)
    ap.add_argument("--base-dir", type=Path, default=DEFAULT_BASE_DIR,
                    help="Directory containing {exp}_demux/cmp_all/ folders")
    ap.add_argument("--experiments", nargs="+", required=True)
    ap.add_argument("--out", type=Path, default=DEFAULT_OUT_DIR)
    ap.add_argument("--plot-format", default="png", choices=["png", "pdf", "svg"])
    ap.add_argument("--repeats", type=int, default=500,
                    help="Rarefaction repeats per experiment")
    ap.add_argument("--seed", type=int, default=12345)
    args = ap.parse_args()

    fmt = args.plot_format
    args.out.mkdir(parents=True, exist_ok=True)

    print(f"Loading {len(args.experiments)} experiments from {args.base_dir} ...")
    datasets = [ExperimentData(name, args.base_dir) for name in args.experiments]
    datasets = [ds for ds in datasets if ds.total_reads]
    if not datasets:
        raise SystemExit("No experiment data found - check --base-dir / --experiments")
    print(f"  Loaded: {', '.join(ds.name for ds in datasets)}")

    # ── Observed per-experiment ppm ──────────────────────────────────────────
    # For the violin body AND the overlaid points we use the same 8 per-
    # experiment ppm values (n=8 distribution per condition x location).
    obs_series: Dict[Tuple[str, str], List[float]] = {}
    obs_points: Dict[Tuple[str, str], List[float]] = {}
    per_exp_rows: List[Dict] = []
    for cond in CONDITION_ORDER:
        for loc in LOCATIONS:
            vals: List[float] = []
            for ds in datasets:
                ppm = ds.ppm(cond, loc)
                if ppm is None:
                    continue
                vals.append(ppm)
                per_exp_rows.append({
                    "condition": cond,
                    "condition_label": CONDITION_LABELS.get(cond, cond).replace("\n", " "),
                    "location": loc,
                    "experiment": ds.name,
                    "total_reads": ds.total(cond),
                    "class_reads": ds.count(cond, loc),
                    "reads_per_million": round(ppm, 4),
                    "percent_of_total": round(ppm / 1e4, 6),
                })
            obs_series[(cond, loc)] = vals
            obs_points[(cond, loc)] = vals

    # ── Rarefied (equal-depth) ppm ───────────────────────────────────────────
    rng = np.random.default_rng(args.seed)
    rar_series: Dict[Tuple[str, str], List[float]] = {}
    rar_points: Dict[Tuple[str, str], List[float]] = {}
    rarefaction_depth: Dict[str, int] = {}
    for cond in CONDITION_ORDER:
        depth, pooled, per_exp_median = rarefy_ppm(datasets, cond, rng, args.repeats)
        rarefaction_depth[cond] = depth
        for loc in LOCATIONS:
            rar_series[(cond, loc)] = pooled[loc]
            rar_points[(cond, loc)] = per_exp_median[loc]
        print(f"  Rarefaction {cond}: depth={depth:,} reads "
              f"(min_total/2), repeats={args.repeats}")

    # ── Supplement tables ────────────────────────────────────────────────────
    write_csv(
        args.out / "supplement_f_per_experiment.csv",
        ["condition", "condition_label", "location", "experiment",
         "total_reads", "class_reads", "reads_per_million", "percent_of_total"],
        per_exp_rows,
    )

    stat_rows: List[Dict] = []
    for cond in CONDITION_ORDER:
        for loc in LOCATIONS:
            s = descriptive_stats(obs_series[(cond, loc)])
            r_median = (float(np.median(rar_series[(cond, loc)]))
                        if rar_series[(cond, loc)] else float("nan"))
            r_pooled = np.asarray(rar_series[(cond, loc)], dtype=float)
            if r_pooled.size:
                r_q1, r_q3 = np.percentile(r_pooled, [25, 75])
                r_iqr = float(r_q3 - r_q1)
            else:
                r_iqr = float("nan")
            stat_rows.append({
                "condition": cond,
                "condition_label": CONDITION_LABELS.get(cond, cond).replace("\n", " "),
                "location": loc,
                "metric": "reads_per_million_total",
                "n_experiments": s["n"],
                "min": round(s["min"], 4),
                "q1": round(s["q1"], 4),
                "median": round(s["median"], 4),
                "q3": round(s["q3"], 4),
                "max": round(s["max"], 4),
                "iqr": round(s["iqr"], 4),
                "mean": round(s["mean"], 4),
                "sd": round(s["sd"], 4),
                "rarefaction_depth_reads": rarefaction_depth[cond],
                "rarefied_median_ppm": round(r_median, 4),
                "rarefied_iqr_ppm": round(r_iqr, 4),
            })
    write_csv(
        args.out / "supplement_f_descriptive_stats.csv",
        ["condition", "condition_label", "location", "metric", "n_experiments",
         "min", "q1", "median", "q3", "max", "iqr", "mean", "sd",
         "rarefaction_depth_reads", "rarefied_median_ppm", "rarefied_iqr_ppm"],
        stat_rows,
    )

    # ── Figures ──────────────────────────────────────────────────────────────
    split = (RAW_CONDITIONS, OTHER_CONDITIONS)
    make_violin_figure(
        split, obs_series, obs_points,
        ylabel="Residual reads per million total reads",
        suptitle=(f"Figure 1F - Residual barcode location across "
                  f"{len(datasets)} experiments\n"
                  f"(violin = distribution over experiments; dots = individual experiments; "
                  f"depth-normalised ppm)"),
        out_path=args.out / f"figure_f_violin_rate.{fmt}",
    )
    make_violin_figure(
        split, rar_series, rar_points,
        ylabel="Residual reads per million (equal depth)",
        suptitle=("Figure 1F robustness - equal-depth rarefaction "
                  "(each experiment subsampled to min(total reads)/2)\n"
                  "violin = pooled subsampling replicates; dots = per-experiment medians"),
        out_path=args.out / f"figure_f_violin_rarefied.{fmt}",
    )

    print("Done.")


if __name__ == "__main__":
    main()
```
