## supplementary_source_data.zip for "Residual barcode-like sequences and barcode-associated artifacts after Dorado and Barbell preprocessing of metagenomic reads": barbell_figures.py

```
#!/usr/bin/env python3
"""
barbell_figures.py

Reads output folders from compare_dorado_barbell_outputs.py (one per experiment)
and produces combined, figure-ready CSV files:

  figure_a_read_yield.csv           -- read counts per experiment / tool
  figure_b_median_read_length.csv   -- median read length per experiment / tool
  figure_c_n50.csv                  -- N50 per experiment / tool
  figure_d_length_distribution.csv  -- read-length histogram (fine bins) per experiment / tool
  figure_e_barcode_positive_pct.csv -- % reads carrying any residual barcode
  figure_f_terminal_vs_internal.csv -- terminal vs internal residual barcode signal counts
  figure_g_barcode_id_residuals.csv -- per-barcode-ID residual signal counts across 96 IDs

Usage:
  python3 barbell_figures.py \\
      --input-dirs cmp_A_out cmp_B_out cmp_C_out ... \\
      --labels "no_trim" "dor111_barbell" "dor200_barbell" "dor111_demux" ... \\
      --out /path/to/figures_output

Each --input-dir must be the --out folder of a compare_dorado_barbell_outputs.py run.
Figures b, c, and d require the comparison.sqlite database to be present in each folder.
"""

from __future__ import annotations

import argparse
import csv
import sqlite3
from pathlib import Path
from typing import Dict, List, Optional, Tuple
from collections import defaultdict

try:
    import matplotlib
    matplotlib.use("Agg")
    import matplotlib.pyplot as plt
    import matplotlib.ticker as mticker
    MATPLOTLIB_AVAILABLE = True
except ImportError:
    MATPLOTLIB_AVAILABLE = False


# ── Helpers ────────────────────────────────────────────────────────────────────

def read_csv_dicts(path: Path) -> List[Dict[str, str]]:
    """Read a CSV into a list of dicts; returns [] silently if the file is missing."""
    if not path.exists():
        return []
    with open(path, newline="") as fh:
        return list(csv.DictReader(fh))


def open_db_readonly(folder: Path) -> Optional[sqlite3.Connection]:
    """Open the comparison.sqlite in read-only mode; returns None if not found."""
    db = folder / "comparison.sqlite"
    if not db.exists():
        return None
    # immutable=1 skips WAL shared-memory (-shm) writes, allowing reads from
    # directories where the current user has no write permission.
    con = sqlite3.connect(f"file:{db}?mode=ro&immutable=1", uri=True)
    return con


def compute_median(lengths: List[int]) -> float:
    if not lengths:
        return 0.0
    lengths.sort()
    n = len(lengths)
    mid = n // 2
    return (lengths[mid - 1] + lengths[mid]) / 2.0 if n % 2 == 0 else float(lengths[mid])


def compute_n50(lengths: List[int]) -> int:
    """N50: shortest read length L such that reads of length >= L cover half the total bases."""
    if not lengths:
        return 0
    sorted_desc = sorted(lengths, reverse=True)
    half_total = sum(sorted_desc) / 2.0
    cumsum = 0
    for length in sorted_desc:
        cumsum += length
        if cumsum >= half_total:
            return length
    return sorted_desc[-1]


def safe_int(value) -> int:
    try:
        return int(value)
    except (TypeError, ValueError):
        return 0


def write_csv(path: Path, fieldnames: List[str], rows: List[Dict]) -> None:
    with open(path, "w", newline="") as fh:
        writer = csv.DictWriter(fh, fieldnames=fieldnames, extrasaction="ignore")
        writer.writeheader()
        writer.writerows(rows)
    print(f"  Written: {path.name}  ({len(rows)} rows)")


# ── Plot colour constants ──────────────────────────────────────────────────────

_TOOL_COLORS: Dict[str, str] = {
    "raw":     "#888888",
    "dorado":  "#1f77b4",
    "barbell": "#ff7f0e",
}
_LOC_COLORS: Dict[str, str] = {
    "terminal":  "#2ca02c",
    "internal":  "#d62728",
    "both_ends": "#9467bd",
}


def _tool_color(tool: str) -> str:
    return _TOOL_COLORS.get(tool.lower(), "#444444")


# ── Condition naming (experiment position × tool → label + group) ─────────────
#
#   Experiment 0 = CMP_A  (Dorado 1.1.1 basecalls)
#   Experiment 1 = CMP_B  (Dorado 2.0.0 basecalls)
#   Experiment 2 = CMP_C  (Dorado 2.0.0, EXP5 Barbell replicate)
#
#   Group 1 = raw, no trim               (C0, C1)
#   Group 2 = Dorado demux+trim          (C2, C3)
#   Group 3 = Barbell demux+trim         (C4, C5)
#   Group 4 = Dorado demux then Barbell  (C6)
_CONDITION_CFG: Dict[str, tuple] = {
    "c0": ("C0 raw\n(v1.1.1)",             "Group 1 – raw"),
    "c1": ("C1 raw\n(v2.0.0)",             "Group 1 – raw"),
    "c2": ("C2 Dorado\n(v1.1.1)",          "Group 2 – Dorado trim"),
    "c3": ("C3 Dorado\n(v2.0.0)",          "Group 2 – Dorado trim"),
    "c4": ("C4 Barbell\n(v1.1.1)",         "Group 3 – Barbell trim"),
    "c5": ("C5 Barbell\n(v2.0.0)",         "Group 3 – Barbell trim"),
    "c6": ("C6 Dorado+Barbell\n(v2.0.0)",  "Group 4 – Dorado+Barbell"),
}

# Preferred left-to-right display order for conditions across all figures
_CONDITION_ORDER: List[str] = [
    "C0 raw\n(v1.1.1)",
    "C1 raw\n(v2.0.0)",
    "C2 Dorado\n(v1.1.1)",
    "C3 Dorado\n(v2.0.0)",
    "C4 Barbell\n(v1.1.1)",
    "C5 Barbell\n(v2.0.0)",
    "C6 Dorado+Barbell\n(v2.0.0)",
]

# Group → bar colour
_GROUP_COLORS: Dict[str, str] = {
    "Group 1 – raw":            "#888888",
    "Group 2 – Dorado trim":    "#1f77b4",
    "Group 3 – Barbell trim":   "#ff7f0e",
    "Group 4 – Dorado+Barbell": "#2ca02c",
}


def build_condition_map(labels: List[str]) -> Dict[tuple, tuple]:
    """Return {(exp_label, tool): (condition_label, group_name)} for all known pairs.

    Tool names (c0–c6) are matched directly from _CONDITION_CFG regardless of
    the experiment label, so a single --input-dirs/--labels run works correctly.
    """
    mapping: Dict[tuple, tuple] = {}
    for lbl in labels:
        for tool, val in _CONDITION_CFG.items():
            mapping[(lbl, tool)] = val
    return mapping


def _sort_conditions(conditions: List[str]) -> List[str]:
    """Sort condition labels by the preferred display order; unknowns appended at end."""
    order = {c: i for i, c in enumerate(_CONDITION_ORDER)}
    return sorted(conditions, key=lambda c: order.get(c, 999))


def _add_group_legend(ax) -> None:
    """Attach a colour-coded Group legend to an axes."""
    import matplotlib.patches as mpatches
    handles = [
        mpatches.Patch(color=col, label=grp)
        for grp, col in _GROUP_COLORS.items()
    ]
    ax.legend(handles=handles, fontsize=8, title="Group", title_fontsize=8)


def _grouped_bar(
    ax,
    experiments: List[str],
    tools: List[str],
    data: Dict,
    ylabel: str,
    title: str,
    fmt_int: bool = False,
) -> None:
    """Grouped bar chart: experiments on x-axis, one bar-group per tool."""
    n_tools = max(len(tools), 1)
    width = 0.72 / n_tools
    x = list(range(len(experiments)))
    for i, tool in enumerate(tools):
        offsets = [xi + (i - n_tools / 2 + 0.5) * width for xi in x]
        values  = [data.get((exp, tool), 0) for exp in experiments]
        ax.bar(offsets, values, width=width * 0.9,
               color=_tool_color(tool), label=tool, zorder=3)
    ax.set_xticks(x)
    ax.set_xticklabels(experiments, rotation=30, ha="right", fontsize=9)
    ax.set_ylabel(ylabel, fontsize=10)
    ax.set_title(title, fontsize=11)
    ax.legend(fontsize=8)
    ax.grid(axis="y", linestyle="--", alpha=0.5, zorder=0)
    if fmt_int:
        ax.yaxis.set_major_formatter(
            mticker.FuncFormatter(lambda v, _: f"{int(v):,}" if v >= 0 else "")
        )


# ── Per-figure collectors ──────────────────────────────────────────────────────

def collect_figure_a(label: str, folder: Path, out: List[Dict]) -> None:
    """
    Figure a — Read Yield
    Columns: experiment, tool, total_reads
    Tools: 'raw' (from raw_retention_summary.csv), 'dorado', 'barbell' (from tool_summary.csv)
    """
    for row in read_csv_dicts(folder / "raw_retention_summary.csv"):
        if row.get("category") == "raw_total":
            out.append({
                "experiment": label,
                "tool": "raw",
                "total_reads": safe_int(row["reads"]),
            })
    for row in read_csv_dicts(folder / "tool_summary.csv"):
        out.append({
            "experiment": label,
            "tool": row["tool"],
            "total_reads": safe_int(row["total_reads"]),
        })


def collect_figure_b_c(
    label: str,
    folder: Path,
    con: Optional[sqlite3.Connection],
    out_b: List[Dict],
    out_c: List[Dict],
) -> None:
    """
    Figures b + c — Median read length and N50
    Requires comparison.sqlite; fetches all read lengths per tool.
    Columns b: experiment, tool, median_read_length
    Columns c: experiment, tool, n50
    """
    if con is None:
        print(f"  [{label}] no comparison.sqlite — figures b/c skipped")
        return

    tools = sorted({row["tool"] for row in read_csv_dicts(folder / "tool_summary.csv")})
    print(f"  [{label}] fetching read lengths for median/N50 ({', '.join(tools)})…")

    for tool in tools:
        lengths = [r[0] for r in con.execute(
            "SELECT read_length FROM reads WHERE tool=?", (tool,)
        ).fetchall()]
        out_b.append({
            "experiment": label,
            "tool": tool,
            "median_read_length": compute_median(lengths),
        })
        out_c.append({
            "experiment": label,
            "tool": tool,
            "n50": compute_n50(lengths),
        })


def collect_figure_d(
    label: str,
    con: Optional[sqlite3.Connection],
    out: List[Dict],
    bin_size: int,
    max_len: int,
) -> None:
    """
    Figure d — Read-length distribution in bin_size-bp steps up to max_len.
    Reads longer than max_len are grouped into a '>= max_len' bin.
    Columns: experiment, tool, bin_start, bin_end, read_count
    """
    if con is None:
        print(f"  [{label}] no comparison.sqlite — figure d skipped")
        return

    query = f"""
        SELECT tool,
               CASE WHEN read_length >= {max_len}
                    THEN {max_len}
                    ELSE (read_length / {bin_size}) * {bin_size}
               END AS bin_start,
               COUNT(*) AS read_count
        FROM reads
        GROUP BY tool, bin_start
        ORDER BY tool, bin_start
    """
    for tool, bin_start, count in con.execute(query).fetchall():
        bin_end = (str(bin_start + bin_size) if bin_start < max_len
                   else f">={max_len}")
        out.append({
            "experiment": label,
            "tool": tool,
            "bin_start": bin_start,
            "bin_end": bin_end,
            "read_count": count,
        })


def collect_figure_e(label: str, folder: Path, out: List[Dict]) -> None:
    """
    Figure e — Barcode-positive reads (% of total reads carrying any residual barcode)
    Columns: experiment, tool, total_reads, reads_with_residual_barcode,
             percent_with_residual_barcode
    """
    for row in read_csv_dicts(folder / "tool_summary.csv"):
        total    = safe_int(row.get("total_reads"))
        residual = safe_int(row.get("reads_with_residual_barcode"))
        pct      = round(100.0 * residual / total, 4) if total else 0.0
        out.append({
            "experiment": label,
            "tool": row["tool"],
            "total_reads": total,
            "reads_with_residual_barcode": residual,
            "percent_with_residual_barcode": pct,
        })


def collect_figure_f(label: str, folder: Path, out: List[Dict]) -> None:
    """
    Figure f — Terminal vs internal residual barcode signals.
    Reads are classified based on where within the read the residual barcode was found:
      terminal   : within the first or last terminal_window bp (default 80 bp)
      internal   : mid-read, outside both terminal windows
      both_ends  : matches found at both the 5' and 3' end
    Counts are totalled per (experiment, tool).
    Columns: experiment, tool, terminal_reads, internal_reads, both_ends_reads
    """
    terminal:  Dict[str, int] = {}
    internal:  Dict[str, int] = {}
    both_ends: Dict[str, int] = {}

    for row in read_csv_dicts(folder / "residual_pattern_summary.csv"):
        tool = row["tool"]
        pc   = row.get("pattern_class", "")
        n    = safe_int(row.get("reads"))
        for d in (terminal, internal, both_ends):
            d.setdefault(tool, 0)
        if pc.endswith("__terminal"):
            terminal[tool] += n
        elif pc.endswith("__internal"):
            internal[tool] += n
        elif pc.endswith("__both_ends"):
            both_ends[tool] += n

    for tool in sorted(set(terminal) | set(internal) | set(both_ends)):
        out.append({
            "experiment":    label,
            "tool":          tool,
            "terminal_reads":  terminal.get(tool, 0),
            "internal_reads":  internal.get(tool, 0),
            "both_ends_reads": both_ends.get(tool, 0),
        })


def collect_figure_g(label: str, folder: Path, out: List[Dict]) -> None:
    """
    Figure g — Barcode-ID-specific residual signals (counts across all 96 barcode IDs).
    For each barcode ID, counts the number of reads in which that barcode appears
    as a residual signal (regardless of which barcode the read was assigned to).
    A read carrying multiple residual barcode IDs is counted once per ID.
    Columns: experiment, tool, barcode_id, reads_with_residual
    """
    counts: Dict[Tuple[str, str], int] = {}  # (tool, barcode_id) → cumulative read count

    for row in read_csv_dicts(folder / "residual_barcode_by_assigned_barcode.csv"):
        tool         = row["tool"]
        residual_bcs = row.get("residual_bcs", "")
        n            = safe_int(row.get("reads"))
        if not residual_bcs:
            continue
        for bc_id in residual_bcs.split(";"):
            bc_id = bc_id.strip()
            if bc_id:
                key = (tool, bc_id)
                counts[key] = counts.get(key, 0) + n

    for (tool, bc_id), count in sorted(counts.items()):
        out.append({
            "experiment":       label,
            "tool":             tool,
            "barcode_id":       bc_id,
            "reads_with_residual": count,
        })


# ── Per-figure plot functions ──────────────────────────────────────────────────

def _cond_bar(
    ax,
    rows: List[Dict],
    value_fn,
    ylabel: str,
    title: str,
    fmt_int: bool = False,
) -> None:
    """Single-bar-per-condition bar chart; bars coloured by group."""
    conditions = _sort_conditions(
        list(dict.fromkeys(r.get("condition", "") for r in rows if r.get("condition")))
    )
    data: Dict[str, float] = {}
    clr:  Dict[str, str]   = {}
    for r in rows:
        c = r.get("condition", "")
        if c:
            data[c] = value_fn(r)
            clr[c]  = _GROUP_COLORS.get(r.get("group", ""), "#444444")
    x      = list(range(len(conditions)))
    values = [data.get(c, 0) for c in conditions]
    colors = [clr.get(c, "#444444") for c in conditions]
    ax.bar(x, values, color=colors, zorder=3)
    ax.set_xticks(x)
    ax.set_xticklabels(conditions, fontsize=8)
    ax.set_ylabel(ylabel, fontsize=10)
    ax.set_title(title, fontsize=11)
    ax.grid(axis="y", linestyle="--", alpha=0.5, zorder=0)
    if fmt_int:
        ax.yaxis.set_major_formatter(
            mticker.FuncFormatter(lambda v, _: f"{int(v):,}" if v >= 0 else "")
        )
    _add_group_legend(ax)


def _n_cond(rows: List[Dict]) -> int:
    return len(_sort_conditions(
        list(dict.fromkeys(r.get("condition", "") for r in rows if r.get("condition")))
    ))


def plot_figure_a(rows: List[Dict], out_dir: Path, fmt: str) -> None:
    """Bar chart — read yield per condition."""
    if not rows:
        return
    fig, ax = plt.subplots(figsize=(max(6, _n_cond(rows) * 1.4), 5))
    _cond_bar(ax, rows, lambda r: safe_int(r.get("total_reads", 0)),
              "Total reads", "Read yield per condition", fmt_int=True)
    fig.tight_layout()
    path = out_dir / f"figure_a_read_yield.{fmt}"
    fig.savefig(path, dpi=150)
    plt.close(fig)
    print(f"  Plot: {path.name}")


def plot_figure_b(rows: List[Dict], out_dir: Path, fmt: str) -> None:
    """Bar chart — median read length per condition."""
    if not rows:
        return
    fig, ax = plt.subplots(figsize=(max(6, _n_cond(rows) * 1.4), 5))
    _cond_bar(ax, rows, lambda r: float(r.get("median_read_length") or 0),
              "Median read length (bp)", "Median read length per condition")
    fig.tight_layout()
    path = out_dir / f"figure_b_median_read_length.{fmt}"
    fig.savefig(path, dpi=150)
    plt.close(fig)
    print(f"  Plot: {path.name}")


def plot_figure_c(rows: List[Dict], out_dir: Path, fmt: str) -> None:
    """Bar chart — N50 per condition."""
    if not rows:
        return
    fig, ax = plt.subplots(figsize=(max(6, _n_cond(rows) * 1.4), 5))
    _cond_bar(ax, rows, lambda r: safe_int(r.get("n50", 0)),
              "N50 (bp)", "N50 per condition", fmt_int=True)
    fig.tight_layout()
    path = out_dir / f"figure_c_n50.{fmt}"
    fig.savefig(path, dpi=150)
    plt.close(fig)
    print(f"  Plot: {path.name}")


def plot_figure_d(rows: List[Dict], out_dir: Path, fmt: str,
                  n_samples: int = 8000) -> None:
    """Violin plot — read-length distribution per condition, rebuilt from binned data.

    Each condition gets one violin. Bins are proportionally sub-sampled so that
    all conditions are represented without loading millions of raw lengths.
    """
    if not rows:
        return
    bins_by:  Dict[str, List[tuple]] = defaultdict(list)
    color_by: Dict[str, str]         = {}
    for r in rows:
        c = r.get("condition", "")
        if c:
            bins_by[c].append((safe_int(r.get("bin_start", 0)),
                                safe_int(r.get("read_count", 0))))
            color_by[c] = _GROUP_COLORS.get(r.get("group", ""), "#444444")

    conditions    = _sort_conditions(list(bins_by.keys()))
    violin_data:   List[List[int]] = []
    violin_labels: List[str]       = []
    violin_colors: List[str]       = []
    for c in conditions:
        total = sum(cnt for _, cnt in bins_by[c])
        if total == 0:
            continue
        samples: List[int] = []
        for bs, cnt in sorted(bins_by[c]):
            n = max(1, round(cnt / total * n_samples)) if cnt > 0 else 0
            samples.extend([bs] * n)
        if samples:
            violin_data.append(samples)
            violin_labels.append(c)
            violin_colors.append(color_by.get(c, "#444444"))

    if not violin_data:
        return

    n_v = len(violin_data)
    fig, ax = plt.subplots(figsize=(max(6, n_v * 1.6), 6))
    parts = ax.violinplot(violin_data, positions=list(range(n_v)),
                           showmedians=True, showextrema=True)
    for pc, col in zip(parts["bodies"], violin_colors):
        pc.set_facecolor(col)
        pc.set_alpha(0.75)
    for key_p in ("cmedians", "cmins", "cmaxes", "cbars"):
        if key_p in parts:
            parts[key_p].set_color("#333333")
            parts[key_p].set_linewidth(1.2)
    ax.set_xticks(list(range(n_v)))
    ax.set_xticklabels(violin_labels, fontsize=8)
    ax.set_ylabel("Read length (bp)", fontsize=10)
    ax.set_title("Read-length distribution per condition", fontsize=12)
    ax.grid(axis="y", linestyle="--", alpha=0.4)
    _add_group_legend(ax)
    fig.tight_layout()
    path = out_dir / f"figure_d_length_distribution.{fmt}"
    fig.savefig(path, dpi=150, bbox_inches="tight")
    plt.close(fig)
    print(f"  Plot: {path.name}")


def plot_figure_e(rows: List[Dict], out_dir: Path, fmt: str) -> None:
    """Bar chart — % reads with residual barcode per condition."""
    if not rows:
        return
    fig, ax = plt.subplots(figsize=(max(6, _n_cond(rows) * 1.4), 5))
    _cond_bar(ax, rows,
              lambda r: float(r.get("percent_with_residual_barcode") or 0),
              "Reads with residual barcode (%)",
              "Residual-barcode-positive reads per condition")
    fig.tight_layout()
    path = out_dir / f"figure_e_barcode_positive_pct.{fmt}"
    fig.savefig(path, dpi=150)
    plt.close(fig)
    print(f"  Plot: {path.name}")


def plot_figure_f(rows: List[Dict], out_dir: Path, fmt: str) -> None:
    """Stacked bar chart — terminal / internal / both-ends per condition."""
    if not rows:
        return
    # Build one representative row per condition (last value wins for replicates)
    cond_row: Dict[str, Dict] = {}
    for r in rows:
        c = r.get("condition", f"{r['experiment']}\n{r['tool']}")
        cond_row[c] = r
    conditions = _sort_conditions(list(cond_row.keys()))
    rows_ord   = [cond_row[c] for c in conditions]

    terminal  = [safe_int(r.get("terminal_reads",  0)) for r in rows_ord]
    internal  = [safe_int(r.get("internal_reads",  0)) for r in rows_ord]
    both_ends = [safe_int(r.get("both_ends_reads", 0)) for r in rows_ord]
    bottom2   = [t + i for t, i in zip(terminal, internal)]
    x = list(range(len(rows_ord)))

    fig, ax = plt.subplots(figsize=(max(6, len(rows_ord) * 1.4), 5))
    ax.bar(x, terminal,  label="terminal",  color=_LOC_COLORS["terminal"],  zorder=3)
    ax.bar(x, internal,  bottom=terminal,   label="internal",  color=_LOC_COLORS["internal"],  zorder=3)
    ax.bar(x, both_ends, bottom=bottom2,    label="both ends", color=_LOC_COLORS["both_ends"], zorder=3)
    ax.set_xticks(x)
    ax.set_xticklabels(conditions, fontsize=8)
    ax.set_ylabel("Reads with residual barcode", fontsize=10)
    ax.set_title("Residual barcode location per condition", fontsize=11)
    ax.yaxis.set_major_formatter(
        mticker.FuncFormatter(lambda v, _: f"{int(v):,}" if v >= 0 else "")
    )
    ax.legend(fontsize=9)
    ax.grid(axis="y", linestyle="--", alpha=0.5, zorder=0)
    fig.tight_layout()
    path = out_dir / f"figure_f_terminal_vs_internal.{fmt}"
    fig.savefig(path, dpi=150)
    plt.close(fig)
    print(f"  Plot: {path.name}")


def plot_figure_g(rows: List[Dict], out_dir: Path, fmt: str) -> None:
    """Heatmap — per-barcode-ID residual counts (rows = bc_id, cols = condition)."""
    if not rows:
        return
    import math
    bc_ids = sorted({r["barcode_id"] for r in rows})

    cond_vals: Dict[str, Dict[str, int]] = defaultdict(dict)
    for r in rows:
        c = r.get("condition", f"{r['experiment']}\n{r['tool']}")
        cond_vals[r["barcode_id"]][c] = safe_int(r.get("reads_with_residual", 0))

    conditions = _sort_conditions(list(dict.fromkeys(
        r.get("condition", f"{r['experiment']}\n{r['tool']}") for r in rows
    )))
    matrix = [
        [math.log1p(cond_vals.get(bc, {}).get(c, 0)) for c in conditions]
        for bc in bc_ids
    ]

    n_rows, n_cols = len(bc_ids), len(conditions)
    fig, ax = plt.subplots(figsize=(max(5, n_cols * 1.4), max(6, n_rows * 0.22)))
    im = ax.imshow(matrix, aspect="auto", cmap="YlOrRd", interpolation="nearest")
    cbar = plt.colorbar(im, ax=ax, shrink=0.8)
    cbar.set_label("log(1 + reads with residual barcode signal)", fontsize=8)
    ax.set_xticks(list(range(n_cols)))
    ax.set_xticklabels(conditions, fontsize=8)
    ax.set_yticks(list(range(n_rows)))
    ax.set_yticklabels(bc_ids, fontsize=7)
    ax.set_xlabel("Condition", fontsize=10)
    ax.set_ylabel("Barcode ID", fontsize=10)
    ax.set_title("Residual barcode signals per barcode ID", fontsize=11)
    fig.tight_layout()
    path = out_dir / f"figure_g_barcode_id_heatmap.{fmt}"
    fig.savefig(path, dpi=150, bbox_inches="tight")
    plt.close(fig)
    print(f"  Plot: {path.name}")


# ── Main ───────────────────────────────────────────────────────────────────────

def main() -> None:
    ap = argparse.ArgumentParser(
        description=(
            "Combine compare_dorado_barbell_outputs results from multiple experiments\n"
            "into figure-ready CSV files.\n\n"
            "Each --input-dir must be the --out folder of a compare_dorado_barbell_outputs.py run."
        ),
        formatter_class=argparse.RawDescriptionHelpFormatter,
    )
    ap.add_argument(
        "--input-dirs", nargs="+", required=True, type=Path, metavar="DIR",
        help="Output folders from compare_dorado_barbell_outputs.py (one per experiment)",
    )
    ap.add_argument(
        "--labels", nargs="+", default=None, metavar="LABEL",
        help=(
            "Short experiment labels — one per --input-dir. "
            "Used as the 'experiment' column in all output CSVs. "
            "Defaults to the folder name of each --input-dir."
        ),
    )
    ap.add_argument(
        "--out", required=True, type=Path,
        help="Output directory where figure CSVs are written",
    )
    ap.add_argument(
        "--len-bin-size", type=int, default=10,
        help="Bin width in bp for figure d read-length distribution (default: 10)",
    )
    ap.add_argument(
        "--max-len", type=int, default=2000,
        help=(
            "Upper boundary for figure d bins. Reads longer than this are "
            "accumulated into a single '>= max-len' bin (default: 2000)"
        ),
    )
    ap.add_argument(
        "--plot-format", default="png", choices=["png", "pdf", "svg"],
        help="Output format for figure files (default: png)",
    )
    ap.add_argument(
        "--skip-figures", action="store_true",
        help="Skip figure generation; only write CSV files",
    )
    args = ap.parse_args()

    labels = args.labels if args.labels else [d.name for d in args.input_dirs]
    if len(labels) != len(args.input_dirs):
        ap.error(
            f"--labels count ({len(labels)}) must equal "
            f"--input-dirs count ({len(args.input_dirs)})"
        )

    args.out.mkdir(parents=True, exist_ok=True)

    rows_a: List[Dict] = []
    rows_b: List[Dict] = []
    rows_c: List[Dict] = []
    rows_d: List[Dict] = []
    rows_e: List[Dict] = []
    rows_f: List[Dict] = []
    rows_g: List[Dict] = []

    for label, folder in zip(labels, args.input_dirs):
        print(f"\n[{label}]  {folder}")
        if not folder.exists():
            print(f"  WARNING: folder not found — skipping")
            continue

        con = open_db_readonly(folder)

        collect_figure_a(label, folder, rows_a)
        collect_figure_b_c(label, folder, con, rows_b, rows_c)
        collect_figure_d(label, con, rows_d, args.len_bin_size, args.max_len)
        collect_figure_e(label, folder, rows_e)
        collect_figure_f(label, folder, rows_f)
        collect_figure_g(label, folder, rows_g)

        if con:
            con.close()

    # Apply condition labels based on experiment position and tool name
    _cond_map = build_condition_map(labels)
    for rows_list in (rows_a, rows_b, rows_c, rows_d, rows_e, rows_f, rows_g):
        for r in rows_list:
            cond, grp = _cond_map.get((r["experiment"], r["tool"]), ("", ""))
            r["condition"] = cond or f"{r['experiment']}\n{r['tool']}"
            r["group"]     = grp

    print(f"\nWriting CSVs to: {args.out}")
    write_csv(
        args.out / "figure_a_read_yield.csv",
        ["experiment", "tool", "total_reads"],
        rows_a,
    )
    write_csv(
        args.out / "figure_b_median_read_length.csv",
        ["experiment", "tool", "median_read_length"],
        rows_b,
    )
    write_csv(
        args.out / "figure_c_n50.csv",
        ["experiment", "tool", "n50"],
        rows_c,
    )
    write_csv(
        args.out / "figure_d_length_distribution.csv",
        ["experiment", "tool", "bin_start", "bin_end", "read_count"],
        rows_d,
    )
    write_csv(
        args.out / "figure_e_barcode_positive_pct.csv",
        ["experiment", "tool", "total_reads", "reads_with_residual_barcode",
         "percent_with_residual_barcode"],
        rows_e,
    )
    write_csv(
        args.out / "figure_f_terminal_vs_internal.csv",
        ["experiment", "tool", "terminal_reads", "internal_reads", "both_ends_reads"],
        rows_f,
    )
    write_csv(
        args.out / "figure_g_barcode_id_residuals.csv",
        ["experiment", "tool", "barcode_id", "reads_with_residual"],
        rows_g,
    )
    print("\nDone.")

    if not args.skip_figures:
        if not MATPLOTLIB_AVAILABLE:
            print(
                "\nWARNING: matplotlib not installed — skipping plot generation.\n"
                "  Install with: pip install matplotlib"
            )
        else:
            print(f"\nGenerating figures ({args.plot_format.upper()}) …")
            plot_figure_a(rows_a, args.out, args.plot_format)
            plot_figure_b(rows_b, args.out, args.plot_format)
            plot_figure_c(rows_c, args.out, args.plot_format)
            plot_figure_d(rows_d, args.out, args.plot_format)
            plot_figure_e(rows_e, args.out, args.plot_format)
            plot_figure_f(rows_f, args.out, args.plot_format)
            plot_figure_g(rows_g, args.out, args.plot_format)
            print("Figures done.")


if __name__ == "__main__":
    main()
```
