## supplementary_source_data.zip for "Residual barcode-like sequences and barcode-associated artifacts after Dorado and Barbell preprocessing of metagenomic reads": barbell_figures_summa.py

```
#!/usr/bin/env python3
"""
barbell_figures_summa.py

Aggregates compare_dorado_barbell_outputs.py cmp_all results across
multiple user-specified experiment directories,
computes mean ± SD across experiments for each condition (c0–c6),
writes summary CSV tables suitable for publication figures, and
optionally generates figures with error bars and individual data points.

Input structure (per experiment):
  {base_dir}/{exp}_demux/cmp_all/tool_summary.csv
  {base_dir}/{exp}_demux/cmp_all/residual_pattern_summary.csv
  {base_dir}/{exp}_demux/cmp_all/length_distribution_bins.csv
  {base_dir}/{exp}_demux/cmp_all/residual_barcode_by_assigned_barcode.csv
  {base_dir}/{exp}_demux/figures/figure_b_median_read_length.csv   (optional)
  {base_dir}/{exp}_demux/figures/figure_c_n50.csv                  (optional)

Output CSVs (all in --out directory):
  raw_values_long.csv                  all per-experiment values in long format
  summary_a_read_yield.csv             read yield per condition (mean±SD)
  summary_b_median_read_length.csv     median read length (mean±SD)
  summary_c_n50.csv                    N50 (mean±SD)
  summary_d_length_distribution.csv    read-length bin percentages (mean±SD)
  summary_e_barcode_pct.csv            % reads with any residual barcode (mean±SD)
  summary_e_internal_barcode_pct.csv   % reads with internal residual barcode
  summary_f_terminal_vs_internal.csv   terminal/internal/both-ends per million reads
  summary_g_barcode_id_residuals.csv   per-barcode-ID residuals per million reads

Output figures (same directory):
  figure_a_read_yield.{fmt}
  figure_b_median_read_length.{fmt}
  figure_c_n50.{fmt}
  figure_d_length_distribution.{fmt}
  figure_e_barcode_pct.{fmt}
  figure_e_internal_barcode_pct.{fmt}
  figure_f_terminal_vs_internal.{fmt}
  figure_g_barcode_id_heatmap.{fmt}

Usage:
  python3 barbell_figures_summa.py [options]

  python3 barbell_figures_summa.py \\
    --base-dir outputs \\
    --experiments experiment_a experiment_b \\
    --out figures/summary_figures \\
      --plot-format pdf
"""

from __future__ import annotations

import argparse
import csv
import math
import random
import statistics
from collections import defaultdict
from pathlib import Path
from typing import Dict, List, Optional, Tuple

try:
    import matplotlib
    matplotlib.use("Agg")
    import matplotlib.pyplot as plt
    import matplotlib.patches as mpatches
    import matplotlib.ticker as mticker
    MATPLOTLIB_AVAILABLE = True
except ImportError:
    MATPLOTLIB_AVAILABLE = False

# ── Defaults ──────────────────────────────────────────────────────────────────
DEFAULT_BASE_DIR    = Path("outputs")
DEFAULT_OUT_DIR     = Path("figures/summary_figures")

# ── Condition metadata ────────────────────────────────────────────────────────
CONDITION_ORDER = ["c0", "c1", "c2", "c3", "c4", "c5", "c6"]

CONDITION_LABELS = {
    "c0": "C0\nDorado 1.1.1\nraw",
    "c1": "C1\nDorado 2.0.0\nraw",
    "c2": "C2\nDorado 1.1.1\ndemux",
    "c3": "C3\nDorado 2.0.0\ndemux",
    "c4": "C4\nBarbell\n(on C0)",
    "c5": "C5\nBarbell\n(on C1)",
    "c6": "C6\nDorado+\nBarbell",
}

CONDITION_GROUPS = {
    "c0": "raw",
    "c1": "raw",
    "c2": "Dorado demux",
    "c3": "Dorado demux",
    "c4": "Barbell",
    "c5": "Barbell",
    "c6": "Dorado+Barbell",
}

CONDITION_COLORS = {
    "c0": "#777777",
    "c1": "#aaaaaa",
    "c2": "#1f77b4",
    "c3": "#5ba3d4",
    "c4": "#e07020",
    "c5": "#f0a050",
    "c6": "#2ca02c",
}

GROUP_COLORS = {
    "raw":            "#888888",
    "Dorado demux":   "#1f77b4",
    "Barbell":        "#e07020",
    "Dorado+Barbell": "#2ca02c",
}

LENGTH_BIN_ORDER = [
    "<100", "100-249", "250-499", "500-999",
    "1000-4999", "5000-9999", "10000-49999", ">=50000",
]


# ── Helpers ───────────────────────────────────────────────────────────────────

def read_csv_dicts(path: Path) -> List[Dict[str, str]]:
    """Read CSV into list of dicts; silently returns [] if missing."""
    if not path.exists():
        return []
    with open(path, newline="") as fh:
        return list(csv.DictReader(fh))


def safe_float(val, default: float = 0.0) -> float:
    try:
        return float(val)
    except (TypeError, ValueError):
        return default


def safe_int(val, default: int = 0) -> int:
    try:
        return int(float(val))
    except (TypeError, ValueError):
        return default


def _nan_to_empty(v):
    """Convert NaN/None to empty string for CSV output."""
    if v is None:
        return ""
    if isinstance(v, float) and math.isnan(v):
        return ""
    return v


def compute_stats(values: List[float]) -> Dict[str, float]:
    """Compute descriptive stats over a list, ignoring NaN/None."""
    valid = [v for v in values if v is not None and not (isinstance(v, float) and math.isnan(v))]
    n = len(valid)
    if n == 0:
        return {"n": 0, "mean": float("nan"), "std": float("nan"),
                "se": float("nan"), "min": float("nan"), "max": float("nan")}
    mean = statistics.mean(valid)
    std  = statistics.stdev(valid) if n > 1 else 0.0
    se   = std / math.sqrt(n)
    return {"n": n, "mean": mean, "std": std, "se": se, "min": min(valid), "max": max(valid)}


def write_csv_file(path: Path, fieldnames: List[str], rows: List[Dict]) -> None:
    clean_rows = [{k: _nan_to_empty(v) for k, v in r.items()} for r in rows]
    with open(path, "w", newline="") as fh:
        w = csv.DictWriter(fh, fieldnames=fieldnames, extrasaction="ignore")
        w.writeheader()
        w.writerows(clean_rows)
    print(f"  Written: {path.name}  ({len(rows)} rows)")


def cond_label(cond: str) -> str:
    return CONDITION_LABELS.get(cond, cond)


def cond_color(cond: str) -> str:
    return CONDITION_COLORS.get(cond, "#444444")


# ── Per-experiment data loading ───────────────────────────────────────────────

def load_tool_summary(cmp_dir: Path) -> Dict[str, Dict]:
    """tool_summary.csv → {condition: row_dict}."""
    rows = read_csv_dicts(cmp_dir / "tool_summary.csv")
    return {r["tool"].strip(): r for r in rows if r.get("tool", "").strip()}


def load_median_n50(exp_dir: Path) -> Dict[str, Dict]:
    """
    Load median_read_length and N50 from figures/ CSVs (produced by barbell_figures.py).
    Returns {condition: {median_read_length: float, n50: float}}.
    Falls back gracefully to empty dict if files are missing.
    """
    result: Dict[str, Dict] = {}
    for row in read_csv_dicts(exp_dir / "figures" / "figure_b_median_read_length.csv"):
        tool = row.get("tool", "").strip()
        if tool:
            result.setdefault(tool, {})["median_read_length"] = safe_float(row.get("median_read_length"))
    for row in read_csv_dicts(exp_dir / "figures" / "figure_c_n50.csv"):
        tool = row.get("tool", "").strip()
        if tool:
            result.setdefault(tool, {})["n50"] = safe_float(row.get("n50"))
    return result


def load_length_bins(cmp_dir: Path) -> Dict[str, Dict[str, int]]:
    """length_distribution_bins.csv → {condition: {bin_label: read_count}}."""
    result: Dict[str, Dict[str, int]] = defaultdict(dict)
    for row in read_csv_dicts(cmp_dir / "length_distribution_bins.csv"):
        tool = row.get("tool", "").strip()
        lb   = row.get("length_bin", "").strip()
        n    = safe_int(row.get("reads", 0))
        if tool and lb:
            result[tool][lb] = n
    return result


def load_residual_pattern(cmp_dir: Path) -> Dict[str, Dict[str, int]]:
    """
    residual_pattern_summary.csv → {condition: {terminal, internal, both_ends}} read counts.
    """
    result: Dict[str, Dict[str, int]] = defaultdict(
        lambda: {"terminal": 0, "internal": 0, "both_ends": 0}
    )
    for row in read_csv_dicts(cmp_dir / "residual_pattern_summary.csv"):
        tool = row.get("tool", "").strip()
        pc   = row.get("pattern_class", "")
        n    = safe_int(row.get("reads", 0))
        if not tool:
            continue
        if "__terminal" in pc:
            result[tool]["terminal"] += n
        elif "__internal" in pc:
            result[tool]["internal"] += n
        elif "__both_ends" in pc:
            result[tool]["both_ends"] += n
    return result


def load_barcode_residuals(cmp_dir: Path) -> Dict[str, Dict[str, int]]:
    """
    residual_barcode_by_assigned_barcode.csv
    → {condition: {barcode_id: cumulative_read_count}}.
    """
    result: Dict[str, Dict[str, int]] = defaultdict(lambda: defaultdict(int))
    for row in read_csv_dicts(cmp_dir / "residual_barcode_by_assigned_barcode.csv"):
        tool         = row.get("tool", "").strip()
        residual_bcs = row.get("residual_bcs", "")
        n            = safe_int(row.get("reads", 0))
        if not tool or not residual_bcs:
            continue
        for bc in residual_bcs.split(";"):
            bc = bc.strip()
            if bc:
                result[tool][bc] += n
    return result


# ── Experiment container ──────────────────────────────────────────────────────

class ExperimentData:
    """Holds all loaded data for one experiment directory."""

    def __init__(self, name: str, exp_dir: Path):
        self.name    = name
        self.exp_dir = exp_dir
        cmp_dir      = exp_dir / "cmp_all"

        self.tool_summary     = load_tool_summary(cmp_dir)
        self.median_n50       = load_median_n50(exp_dir)
        self.length_bins      = load_length_bins(cmp_dir)
        self.residual_pattern = load_residual_pattern(cmp_dir)
        self.bc_residuals     = load_barcode_residuals(cmp_dir)

        if not self.tool_summary:
            print(f"  WARNING [{name}]: cmp_all/tool_summary.csv not found or empty: {cmp_dir}")

    def ts_float(self, condition: str, metric: str, default: float = 0.0) -> float:
        """Get a float metric from tool_summary for a given condition."""
        return safe_float(self.tool_summary.get(condition, {}).get(metric), default)

    def get_median(self, condition: str) -> Optional[float]:
        v = self.median_n50.get(condition, {}).get("median_read_length")
        return None if v is None else float(v)

    def get_n50(self, condition: str) -> Optional[float]:
        v = self.median_n50.get(condition, {}).get("n50")
        return None if v is None else float(v)

    def total_reads(self, condition: str) -> int:
        return safe_int(self.tool_summary.get(condition, {}).get("total_reads", 0))


# ── Cross-experiment aggregation ──────────────────────────────────────────────

def aggregate_metric(
    datasets: List[ExperimentData],
    conditions: List[str],
    get_value,   # callable(ExperimentData, condition) -> Optional[float]
) -> List[Dict]:
    """
    Aggregate one metric across experiments for every condition.
    Returns list of rows with condition metadata, stats, and per-experiment values.
    """
    rows = []
    exp_names = [ds.name for ds in datasets]
    for cond in conditions:
        values: List[float] = []
        per_exp: Dict[str, float] = {}
        for ds in datasets:
            v = get_value(ds, cond)
            if v is None:
                per_exp[ds.name] = float("nan")
            else:
                per_exp[ds.name] = float(v)
                values.append(float(v))
        s = compute_stats(values)
        row: Dict = {
            "condition":    cond,
            "display_name": cond_label(cond),
            "group":        CONDITION_GROUPS.get(cond, ""),
            "stat_n":       s["n"],
            "stat_mean":    s["mean"],
            "stat_std":     s["std"],
            "stat_se":      s["se"],
            "stat_min":     s["min"],
            "stat_max":     s["max"],
        }
        for exp in exp_names:
            row[f"exp_{exp}"] = per_exp.get(exp, float("nan"))
        rows.append(row)
    return rows


# ── Figure data builders ──────────────────────────────────────────────────────

def build_a_read_yield(datasets, conditions) -> List[Dict]:
    return aggregate_metric(datasets, conditions,
                            lambda ds, c: ds.ts_float(c, "total_reads"))


def build_b_median_rl(datasets, conditions) -> List[Dict]:
    def get_val(ds, c):
        v = ds.get_median(c)
        # Fall back to mean_read_length if figures/figure_b not available
        return v if v is not None else ds.ts_float(c, "mean_read_length") or None
    return aggregate_metric(datasets, conditions, get_val)


def build_c_n50(datasets, conditions) -> List[Dict]:
    return aggregate_metric(datasets, conditions, lambda ds, c: ds.get_n50(c))


def build_e_barcode_pct(datasets, conditions) -> List[Dict]:
    return aggregate_metric(datasets, conditions,
                            lambda ds, c: ds.ts_float(c, "percent_with_residual_barcode"))


def build_e_internal_pct(datasets, conditions) -> List[Dict]:
    return aggregate_metric(datasets, conditions,
                            lambda ds, c: ds.ts_float(c, "percent_with_internal_residual_barcode"))


def build_f_location(datasets, conditions) -> Tuple[List[Dict], List[Dict], List[Dict]]:
    """Returns (terminal_rows, internal_rows, both_ends_rows), all per million total reads."""
    def ppm(ds, c, loc):
        total = ds.total_reads(c)
        count = ds.residual_pattern.get(c, {}).get(loc, 0)
        return 1e6 * count / total if total > 0 else 0.0

    rows_t  = aggregate_metric(datasets, conditions, lambda ds, c: ppm(ds, c, "terminal"))
    rows_i  = aggregate_metric(datasets, conditions, lambda ds, c: ppm(ds, c, "internal"))
    rows_be = aggregate_metric(datasets, conditions, lambda ds, c: ppm(ds, c, "both_ends"))
    return rows_t, rows_i, rows_be


def build_g_barcode_residuals(datasets, conditions) -> List[Dict]:
    """Per-barcode-ID residuals per million total reads, aggregated across experiments."""
    all_bc_ids = sorted({
        bc_id
        for ds in datasets
        for cond in conditions
        for bc_id in ds.bc_residuals.get(cond, {}).keys()
    })
    exp_names = [ds.name for ds in datasets]
    rows = []
    for cond in conditions:
        for bc_id in all_bc_ids:
            values: List[float] = []
            per_exp: Dict[str, float] = {}
            for ds in datasets:
                total = ds.total_reads(cond)
                count = ds.bc_residuals.get(cond, {}).get(bc_id, 0)
                v = 1e6 * count / total if total > 0 else 0.0
                per_exp[ds.name] = v
                values.append(v)
            s = compute_stats(values)
            row: Dict = {
                "condition":    cond,
                "display_name": cond_label(cond),
                "group":        CONDITION_GROUPS.get(cond, ""),
                "barcode_id":   bc_id,
                "stat_n":       s["n"],
                "stat_mean":    s["mean"],
                "stat_std":     s["std"],
                "stat_se":      s["se"],
                "stat_min":     s["min"],
                "stat_max":     s["max"],
            }
            for exp in exp_names:
                row[f"exp_{exp}"] = per_exp.get(exp, 0.0)
            rows.append(row)
    return rows


def build_d_length_dist(datasets, conditions) -> List[Dict]:
    """Length distribution as % of total reads per bin, aggregated across experiments."""
    exp_names = [ds.name for ds in datasets]
    rows = []
    for cond in conditions:
        for bin_label in LENGTH_BIN_ORDER:
            values: List[float] = []
            per_exp: Dict[str, float] = {}
            for ds in datasets:
                bin_count = ds.length_bins.get(cond, {}).get(bin_label, 0)
                total     = ds.total_reads(cond)
                pct = 100.0 * bin_count / total if total > 0 else 0.0
                per_exp[ds.name] = pct
                values.append(pct)
            s = compute_stats(values)
            row: Dict = {
                "condition":    cond,
                "display_name": cond_label(cond),
                "group":        CONDITION_GROUPS.get(cond, ""),
                "bin":          bin_label,
                "stat_n":       s["n"],
                "stat_mean":    s["mean"],
                "stat_std":     s["std"],
                "stat_se":      s["se"],
                "stat_min":     s["min"],
                "stat_max":     s["max"],
            }
            for exp in exp_names:
                row[f"exp_{exp}"] = per_exp.get(exp, 0.0)
            rows.append(row)
    return rows


# ── Raw values export ─────────────────────────────────────────────────────────

def export_raw_values(datasets: List[ExperimentData], conditions: List[str], out_dir: Path) -> None:
    """Export all per-experiment per-condition values in long format."""
    rows = []
    for ds in datasets:
        for cond in conditions:
            ts  = ds.tool_summary.get(cond, {})
            mn  = ds.median_n50.get(cond, {})
            rp  = ds.residual_pattern.get(cond, {})
            tot = ds.total_reads(cond)
            rows.append({
                "experiment":                             ds.name,
                "condition":                              cond,
                "group":                                  CONDITION_GROUPS.get(cond, ""),
                "total_reads":                            safe_int(ts.get("total_reads")),
                "mean_read_length":                       safe_float(ts.get("mean_read_length")),
                "median_read_length":                     mn.get("median_read_length", ""),
                "n50":                                    mn.get("n50", ""),
                "reads_with_residual_barcode":            safe_int(ts.get("reads_with_residual_barcode")),
                "percent_with_residual_barcode":          safe_float(ts.get("percent_with_residual_barcode")),
                "reads_with_internal_residual_barcode":   safe_int(ts.get("reads_with_internal_residual_barcode")),
                "percent_with_internal_residual_barcode": safe_float(ts.get("percent_with_internal_residual_barcode")),
                "reads_with_multiple_different_residual": safe_int(ts.get("reads_with_multiple_different_residual_barcodes")),
                "terminal_reads_ppm": 1e6 * rp.get("terminal", 0) / tot if tot > 0 else 0.0,
                "internal_reads_ppm": 1e6 * rp.get("internal", 0) / tot if tot > 0 else 0.0,
                "both_ends_reads_ppm":1e6 * rp.get("both_ends", 0) / tot if tot > 0 else 0.0,
            })
    write_csv_file(
        out_dir / "raw_values_long.csv",
        ["experiment", "condition", "group", "total_reads", "mean_read_length",
         "median_read_length", "n50",
         "reads_with_residual_barcode", "percent_with_residual_barcode",
         "reads_with_internal_residual_barcode", "percent_with_internal_residual_barcode",
         "reads_with_multiple_different_residual",
         "terminal_reads_ppm", "internal_reads_ppm", "both_ends_reads_ppm"],
        rows,
    )


# ── Plot helpers ──────────────────────────────────────────────────────────────

def _group_legend() -> List:
    return [mpatches.Patch(color=col, label=grp) for grp, col in GROUP_COLORS.items()]


def _save_fig(fig, base_path: Path, fmt: str) -> None:
    out = base_path.with_suffix(f".{fmt}")
    fig.savefig(out, dpi=150, bbox_inches="tight")
    plt.close(fig)
    print(f"  Plot: {out.name}")


def bar_with_errorbars(
    rows: List[Dict],
    datasets: List[ExperimentData],
    ylabel: str,
    title: str,
    out_path: Path,
    fmt: str,
    fmt_int: bool = False,
    use_se: bool = False,
    scale: float = 1.0,
) -> None:
    """
    Bar chart: one bar per condition, mean height, error bars (SD or SE),
    individual experiment data points overlaid as jittered dots.
    """
    if not MATPLOTLIB_AVAILABLE or not rows:
        return
    conditions = [r["condition"] for r in rows]
    means      = [safe_float(r.get("stat_mean", 0)) * scale for r in rows]
    errors     = [safe_float(r.get("stat_se" if use_se else "stat_std", 0)) * scale for r in rows]
    colors     = [cond_color(c) for c in conditions]
    labels     = [cond_label(c) for c in conditions]
    x          = list(range(len(conditions)))

    fig, ax = plt.subplots(figsize=(max(7, len(conditions) * 1.6), 5))
    ax.bar(x, means, color=colors, width=0.55, zorder=3,
           yerr=errors, capsize=5,
           error_kw={"elinewidth": 1.5, "ecolor": "#222222", "capthick": 1.5})

    # Individual experiment dots with random horizontal jitter
    rng = random.Random(42)
    for xi, row in zip(x, rows):
        pts = []
        for ds in datasets:
            v = row.get(f"exp_{ds.name}")
            if v is not None and v != "" and not (isinstance(v, float) and math.isnan(v)):
                pts.append(float(v) * scale)
        jx = [xi + rng.uniform(-0.20, 0.20) for _ in pts]
        ax.scatter(jx, pts, color="black", s=22, zorder=5, alpha=0.70, linewidths=0)

    ax.set_xticks(x)
    ax.set_xticklabels(labels, fontsize=8)
    ax.set_ylabel(ylabel, fontsize=10)
    ax.set_title(title, fontsize=12, fontweight="bold")
    ax.grid(axis="y", linestyle="--", alpha=0.4, zorder=0)
    ax.set_xlim(-0.6, len(conditions) - 0.4)

    if fmt_int:
        ax.yaxis.set_major_formatter(
            mticker.FuncFormatter(lambda v, _: f"{int(v):,}" if v >= 0 else "")
        )

    error_type = "SE" if use_se else "SD"
    n_exp = len(datasets)
    ax.text(0.98, 0.98,
            f"Bars: mean; error bars: ±1 {error_type}\nDots: individual experiments (n={n_exp})",
            transform=ax.transAxes, ha="right", va="top", fontsize=7, color="#555555")
    ax.legend(handles=_group_legend(), fontsize=8, title="Condition group",
              title_fontsize=8, loc="upper left")
    fig.tight_layout()
    _save_fig(fig, out_path, fmt)


def plot_length_distribution(
    rows_d: List[Dict],
    conditions: List[str],
    datasets: List[ExperimentData],
    out_dir: Path,
    fmt: str,
) -> None:
    """Grouped bar chart: read-length bin % per condition, mean ± SD."""
    if not MATPLOTLIB_AVAILABLE or not rows_d:
        return

    # Index rows by (condition, bin)
    cond_bin: Dict[str, Dict[str, Dict]] = {c: {} for c in conditions}
    for r in rows_d:
        cond_bin[r["condition"]][r["bin"]] = r

    bins  = LENGTH_BIN_ORDER
    x     = list(range(len(bins)))
    width = 0.80 / max(len(conditions), 1)

    fig, ax = plt.subplots(figsize=(13, 5))
    for i, cond in enumerate(conditions):
        offsets = [xi + (i - len(conditions) / 2 + 0.5) * width for xi in x]
        means   = [safe_float(cond_bin[cond].get(b, {}).get("stat_mean", 0)) for b in bins]
        errors  = [safe_float(cond_bin[cond].get(b, {}).get("stat_std", 0)) for b in bins]
        ax.bar(offsets, means, width=width * 0.9, color=cond_color(cond),
               label=cond_label(cond).replace("\n", " "), zorder=3,
               yerr=errors, capsize=2, error_kw={"elinewidth": 0.8, "ecolor": "#333333"})

    ax.set_xticks(x)
    ax.set_xticklabels(bins, rotation=30, ha="right", fontsize=9)
    ax.set_ylabel("Reads (%)", fontsize=10)
    ax.set_title(
        f"Read-length distribution per condition\n(mean ± SD across {len(datasets)} experiments)",
        fontsize=11, fontweight="bold",
    )
    ax.legend(fontsize=7, ncol=4, loc="upper right")
    ax.grid(axis="y", linestyle="--", alpha=0.4, zorder=0)
    fig.tight_layout()
    _save_fig(fig, out_dir / "figure_d_length_distribution", fmt)


def plot_length_distribution_cdf(
    rows_d: List[Dict],
    conditions: List[str],
    datasets: List[ExperimentData],
    out_dir: Path,
    fmt: str,
) -> None:
    """
    CDF line plot: cumulative % of reads up to each length bin boundary,
    one line per condition (mean), shaded ±1 SD band across experiments.
    """
    if not MATPLOTLIB_AVAILABLE or not rows_d:
        return

    # Build cumulative percentages per condition per experiment
    # Bin order is LENGTH_BIN_ORDER; x-axis = upper boundary of each bin
    bin_upper = {
        "<100":        100,
        "100-249":     250,
        "250-499":     500,
        "500-999":    1000,
        "1000-4999":  5000,
        "5000-9999": 10000,
        "10000-49999": 50000,
        ">=50000":    100000,
    }
    x_vals = [bin_upper[b] for b in LENGTH_BIN_ORDER]

    # Index rows by (condition, bin)
    cond_bin: Dict[str, Dict[str, Dict]] = {c: {} for c in conditions}
    for r in rows_d:
        cond_bin[r["condition"]][r["bin"]] = r

    fig, ax = plt.subplots(figsize=(9, 5))

    for cond in conditions:
        # Per-experiment cumulative %
        per_exp_cdf: Dict[str, List[float]] = {ds.name: [] for ds in datasets}
        for ds in datasets:
            cum = 0.0
            for b in LENGTH_BIN_ORDER:
                pct = safe_float(cond_bin[cond].get(b, {}).get(f"exp_{ds.name}", 0))
                cum += pct
                per_exp_cdf[ds.name].append(cum)

        # Mean and SD across experiments at each bin boundary
        mean_cdf = []
        std_cdf  = []
        for idx in range(len(LENGTH_BIN_ORDER)):
            vals = [per_exp_cdf[ds.name][idx] for ds in datasets]
            s = compute_stats(vals)
            mean_cdf.append(s["mean"])
            std_cdf.append(s["std"])

        col = cond_color(cond)
        lbl = cond_label(cond).replace("\n", " ")
        lo  = [max(0.0, m - s) for m, s in zip(mean_cdf, std_cdf)]
        hi  = [min(100.0, m + s) for m, s in zip(mean_cdf, std_cdf)]

        ax.plot(x_vals, mean_cdf, color=col, linewidth=2.0, label=lbl)
        ax.fill_between(x_vals, lo, hi, color=col, alpha=0.12)

    ax.set_xscale("log")
    ax.set_xlabel("Read length (bp, log scale)", fontsize=10)
    ax.set_ylabel("Cumulative reads (%)", fontsize=10)
    ax.set_title(
        f"Cumulative read-length distribution per condition\n"
        f"(mean ± SD shaded, n={len(datasets)} experiments)",
        fontsize=11, fontweight="bold",
    )
    ax.set_ylim(0, 102)
    ax.set_xlim(x_vals[0] * 0.8, x_vals[-1] * 1.2)
    ax.axhline(50, color="#888888", linestyle=":", linewidth=0.9, zorder=0)
    ax.axhline(90, color="#888888", linestyle=":", linewidth=0.9, zorder=0)
    ax.text(x_vals[0] * 0.82, 51, "50%", fontsize=7, color="#888888", va="bottom")
    ax.text(x_vals[0] * 0.82, 91, "90%", fontsize=7, color="#888888", va="bottom")
    ax.xaxis.set_major_formatter(mticker.FuncFormatter(lambda v, _: f"{int(v):,}"))
    ax.legend(fontsize=8, ncol=2, loc="lower right")
    ax.grid(axis="both", linestyle="--", alpha=0.35, zorder=0)
    fig.tight_layout()
    _save_fig(fig, out_dir / "figure_d_cdf", fmt)


def plot_terminal_vs_internal(
    rows_t: List[Dict],
    rows_i: List[Dict],
    rows_be: List[Dict],
    conditions: List[str],
    datasets: List[ExperimentData],
    out_dir: Path,
    fmt: str,
) -> None:
    """Stacked bar chart: terminal / internal / both-ends residual reads per million."""
    if not MATPLOTLIB_AVAILABLE:
        return

    labels  = [cond_label(c) for c in conditions]
    x       = list(range(len(conditions)))

    means_t  = [safe_float(r.get("stat_mean", 0)) for r in rows_t]
    means_i  = [safe_float(r.get("stat_mean", 0)) for r in rows_i]
    means_be = [safe_float(r.get("stat_mean", 0)) for r in rows_be]
    stds_t   = [safe_float(r.get("stat_std", 0)) for r in rows_t]
    stds_i   = [safe_float(r.get("stat_std", 0)) for r in rows_i]
    stds_be  = [safe_float(r.get("stat_std", 0)) for r in rows_be]

    bottom_i  = means_t
    bottom_be = [t + i for t, i in zip(means_t, means_i)]
    totals    = [t + i + b for t, i, b in zip(means_t, means_i, means_be)]
    total_stds = [
        math.sqrt(st**2 + si**2 + sb**2)
        for st, si, sb in zip(stds_t, stds_i, stds_be)
    ]

    fig, ax = plt.subplots(figsize=(max(8, len(conditions) * 1.6), 5))
    ax.bar(x, means_t,  color="#2ca02c", label="terminal",   zorder=3, width=0.55)
    ax.bar(x, means_i,  bottom=bottom_i,  color="#d62728", label="internal",   zorder=3, width=0.55)
    ax.bar(x, means_be, bottom=bottom_be, color="#9467bd", label="both ends",  zorder=3, width=0.55)

    # Error bars on total stack
    ax.errorbar(x, totals, yerr=total_stds, fmt="none",
                elinewidth=1.5, capsize=4, ecolor="#111111", zorder=6)

    ax.set_xticks(x)
    ax.set_xticklabels(labels, fontsize=8)
    ax.set_ylabel("Reads per million (residual barcode location)", fontsize=9)
    ax.set_title(
        f"Residual barcode location per condition\n"
        f"(mean per million reads, error bars = ±1 SD of total, n={len(datasets)})",
        fontsize=11, fontweight="bold",
    )
    ax.yaxis.set_major_formatter(
        mticker.FuncFormatter(lambda v, _: f"{v:,.0f}" if v >= 0 else "")
    )
    ax.legend(fontsize=9, loc="upper right")
    ax.grid(axis="y", linestyle="--", alpha=0.4, zorder=0)
    fig.tight_layout()
    _save_fig(fig, out_dir / "figure_f_terminal_vs_internal", fmt)


def plot_barcode_id_heatmap(
    rows_g: List[Dict],
    conditions: List[str],
    out_dir: Path,
    fmt: str,
) -> None:
    """Heatmap: mean residual reads per million per barcode ID (rows) × condition (cols)."""
    if not MATPLOTLIB_AVAILABLE or not rows_g:
        return

    bc_ids = sorted({r["barcode_id"] for r in rows_g})
    cond_bc: Dict[str, Dict[str, float]] = {c: {} for c in conditions}
    for r in rows_g:
        cond_bc[r["condition"]][r["barcode_id"]] = safe_float(r.get("stat_mean", 0))

    matrix = [
        [math.log1p(cond_bc.get(c, {}).get(bc, 0)) for c in conditions]
        for bc in bc_ids
    ]
    col_labels = [cond_label(c).replace("\n", " ") for c in conditions]

    n_rows, n_cols = len(bc_ids), len(conditions)
    fig, ax = plt.subplots(figsize=(max(5, n_cols * 1.5), max(6, n_rows * 0.26)))
    im = ax.imshow(matrix, aspect="auto", cmap="YlOrRd", interpolation="nearest")
    cbar = plt.colorbar(im, ax=ax, shrink=0.8)
    cbar.set_label("log(1 + mean reads/million with residual barcode)", fontsize=8)
    ax.set_xticks(list(range(n_cols)))
    ax.set_xticklabels(col_labels, fontsize=8, rotation=30, ha="right")
    ax.set_yticks(list(range(n_rows)))
    ax.set_yticklabels(bc_ids, fontsize=7)
    ax.set_xlabel("Condition", fontsize=10)
    ax.set_ylabel("Barcode ID", fontsize=10)
    ax.set_title(
        "Mean residual barcode signals per barcode ID\n(per million reads, log scale)",
        fontsize=11, fontweight="bold",
    )
    fig.tight_layout()
    _save_fig(fig, out_dir / "figure_g_barcode_id_heatmap", fmt)


# ── Argument parsing ──────────────────────────────────────────────────────────

def parse_args() -> argparse.Namespace:
    ap = argparse.ArgumentParser(
        description=(
            "Aggregate cmp_all results from multiple experiment directories\n"
            "and produce summary CSVs + figures with error bars.\n\n"
            "Experiment names must be supplied explicitly."
        ),
        formatter_class=argparse.RawDescriptionHelpFormatter,
    )
    ap.add_argument("--base-dir",     type=Path, default=DEFAULT_BASE_DIR,
                    help="Base directory containing {exp}_demux subdirectories")
    ap.add_argument("--experiments",  nargs="+", required=True,
                    help="Experiment names (subdirs of --base-dir, without _demux suffix)")
    ap.add_argument("--out",          type=Path, default=DEFAULT_OUT_DIR,
                    help="Output directory for CSVs and figures")
    ap.add_argument("--plot-format",  default="png", choices=["png", "pdf", "svg"],
                    help="Figure file format (default: png)")
    ap.add_argument("--use-se",       action="store_true",
                    help="Use standard error instead of standard deviation for error bars")
    ap.add_argument("--skip-figures", action="store_true",
                    help="Write CSVs only, do not generate figures")
    return ap.parse_args()


# ── Main ──────────────────────────────────────────────────────────────────────

def main() -> None:
    args = parse_args()
    args.out.mkdir(parents=True, exist_ok=True)

    # ── Load data ────────────────────────────────────────────────────────────
    print(f"Loading data from {len(args.experiments)} experiments in: {args.base_dir}")
    datasets: List[ExperimentData] = []
    for exp in args.experiments:
        exp_dir = args.base_dir / f"{exp}_demux"
        if not exp_dir.exists():
            print(f"  SKIP: directory not found: {exp_dir}")
            continue
        print(f"  Loading: {exp_dir.name}")
        datasets.append(ExperimentData(exp, exp_dir))

    if not datasets:
        print("ERROR: no valid experiment directories found.")
        return

    loaded = [ds.name for ds in datasets]
    conditions = CONDITION_ORDER
    print(f"\nExperiments loaded ({len(loaded)}): {', '.join(loaded)}")
    print(f"Conditions: {', '.join(conditions)}")

    # ── Aggregate ────────────────────────────────────────────────────────────
    print("\nAggregating metrics across experiments...")
    rows_a   = build_a_read_yield(datasets, conditions)
    rows_b   = build_b_median_rl(datasets, conditions)
    rows_c   = build_c_n50(datasets, conditions)
    rows_d   = build_d_length_dist(datasets, conditions)
    rows_e   = build_e_barcode_pct(datasets, conditions)
    rows_ei  = build_e_internal_pct(datasets, conditions)
    rows_t, rows_i, rows_be = build_f_location(datasets, conditions)
    rows_g   = build_g_barcode_residuals(datasets, conditions)

    # ── Write CSVs ───────────────────────────────────────────────────────────
    print(f"\nWriting summary CSVs to: {args.out}")
    exp_cols   = [f"exp_{e}" for e in loaded]
    base_cols  = ["condition", "display_name", "group",
                  "stat_n", "stat_mean", "stat_std", "stat_se", "stat_min", "stat_max",
                  *exp_cols]
    d_cols     = ["condition", "display_name", "group", "bin",
                  "stat_n", "stat_mean", "stat_std", "stat_se", "stat_min", "stat_max",
                  *exp_cols]
    g_cols     = ["condition", "display_name", "group", "barcode_id",
                  "stat_n", "stat_mean", "stat_std", "stat_se", "stat_min", "stat_max",
                  *exp_cols]
    f_cols     = ["location", *base_cols]

    write_csv_file(args.out / "summary_a_read_yield.csv",             base_cols, rows_a)
    write_csv_file(args.out / "summary_b_median_read_length.csv",     base_cols, rows_b)
    write_csv_file(args.out / "summary_c_n50.csv",                    base_cols, rows_c)
    write_csv_file(args.out / "summary_d_length_distribution.csv",    d_cols,    rows_d)
    write_csv_file(args.out / "summary_e_barcode_pct.csv",            base_cols, rows_e)
    write_csv_file(args.out / "summary_e_internal_barcode_pct.csv",   base_cols, rows_ei)
    write_csv_file(args.out / "summary_g_barcode_id_residuals.csv",   g_cols,    rows_g)

    # Combined F (all three location types in one file)
    f_combined = (
        [{"location": "terminal",  **r} for r in rows_t]
        + [{"location": "internal", **r} for r in rows_i]
        + [{"location": "both_ends", **r} for r in rows_be]
    )
    write_csv_file(args.out / "summary_f_terminal_vs_internal.csv", f_cols, f_combined)

    export_raw_values(datasets, conditions, args.out)

    # ── Figures ──────────────────────────────────────────────────────────────
    if args.skip_figures:
        print("\nSkipping figures (--skip-figures).")
    elif not MATPLOTLIB_AVAILABLE:
        print("\nWARNING: matplotlib not available — install it to generate figures.")
    else:
        fmt    = args.plot_format
        n      = len(datasets)
        use_se = args.use_se
        err    = "SE" if use_se else "SD"
        print(f"\nGenerating figures ({fmt.upper()}, error bars = ±1 {err}, n={n})...")

        bar_with_errorbars(
            rows_a, datasets,
            ylabel="Total reads (millions)",
            title=f"Read yield per condition  (mean ± {err}, n={n})",
            out_path=args.out / "figure_a_read_yield",
            fmt=fmt, fmt_int=False, use_se=use_se, scale=1e-6,
        )

        if any(safe_float(r.get("stat_mean")) > 0 for r in rows_b):
            bar_with_errorbars(
                rows_b, datasets,
                ylabel="Median read length (bp)",
                title=f"Median read length per condition  (mean ± {err}, n={n})",
                out_path=args.out / "figure_b_median_read_length",
                fmt=fmt, fmt_int=True, use_se=use_se,
            )

        if any(safe_float(r.get("stat_mean")) > 0 for r in rows_c):
            bar_with_errorbars(
                rows_c, datasets,
                ylabel="N50 (bp)",
                title=f"N50 per condition  (mean ± {err}, n={n})",
                out_path=args.out / "figure_c_n50",
                fmt=fmt, fmt_int=True, use_se=use_se,
            )

        plot_length_distribution(rows_d, conditions, datasets, args.out, fmt)
        plot_length_distribution_cdf(rows_d, conditions, datasets, args.out, fmt)

        bar_with_errorbars(
            rows_e, datasets,
            ylabel="Reads with residual barcode (%)",
            title=f"Residual-barcode-positive reads per condition  (mean ± {err}, n={n})",
            out_path=args.out / "figure_e_barcode_pct",
            fmt=fmt, use_se=use_se,
        )

        bar_with_errorbars(
            rows_ei, datasets,
            ylabel="Reads with internal residual barcode (%)",
            title=f"Internal residual-barcode reads per condition  (mean ± {err}, n={n})",
            out_path=args.out / "figure_e_internal_barcode_pct",
            fmt=fmt, use_se=use_se,
        )

        plot_terminal_vs_internal(rows_t, rows_i, rows_be, conditions, datasets, args.out, fmt)

        plot_barcode_id_heatmap(rows_g, conditions, args.out, fmt)

    print(f"\nDone. Output directory: {args.out}")


if __name__ == "__main__":
    main()
```
