## supplementary_source_data.zip for "Residual barcode-like sequences and barcode-associated artifacts after Dorado and Barbell preprocessing of metagenomic reads": barbell_paper.py

```
#!/usr/bin/env python3
"""
barbell_paper.py — 7-condition pipeline for the Barbell paper comparison.

Condition design
----------------
  C0  Dorado 1.1.1  HAC v5  →  basecall only (no demux, --no-trim)   →  exp_c0_dorado111_raw/
  C1  Dorado 2.0.0  HAC v6  →  basecall only (no demux, --no-trim)   →  exp_c1_dorado200_raw/
  C2  Dorado 1.1.1  HAC v5  →  basecall + Dorado demux + trim        →  exp_c2_dorado111_demux/
  C3  Dorado 2.0.0  HAC v6  →  basecall + Dorado demux + trim        →  exp_c3_dorado200_demux/
  C4  Barbell demux on C0 raw reads                                   →  exp_c4_barbell111/barbell_demux/
  C5  Barbell demux on C1 raw reads                                   →  exp_c5_barbell200/barbell_demux/
  C6  concatenate C3 per-barcode FASTQs → Barbell demux               →  exp_c6_dorado200_barbell/barbell_demux/

All 7 conditions are compared in a single run:
  cmp_all/   all-condition comparison report

Requirements
------------
  - Dorado 1.1.1  — stock system install (no conda env); must be on PATH as "dorado"
  - Dorado 2.0.0  — installed inside the conda env "dorado200";
                    binary expected at  ~/miniconda3/envs/dorado200/bin/dorado
                    (or override with --dorado-200)
    -> Install Dorado 2.0.0 into the conda env:
         conda activate dorado200
         # then follow ONT installation instructions for your platform
  - Barbell at DEFAULT_BARBELL
  - Models are downloaded automatically by dorado into DEFAULT_MODELS_DIR.

Usage
-----
  python3 barbell_paper.py [OPTIONS]

  All steps are idempotent (skipped if output already exists).
  Skip flags:  --skip-c0  --skip-c1  --skip-c2  --skip-c3
               --skip-c4  --skip-c5  --skip-c6  --skip-compare
"""

from __future__ import annotations

import argparse
import logging
import re
import shutil
import subprocess
import sys
import time
from pathlib import Path

# ── Tool / model defaults ──────────────────────────────────────────────────────
# Dorado 1.1.1 — stock system install (no conda env), expected on PATH
DEFAULT_DORADO_111     = Path("dorado")
# Dorado 2.0.0 — invoked via conda run in the "dorado200" environment
DEFAULT_CONDA_ENV_200  = "dorado200"
DEFAULT_BARBELL        = Path("barbell")
DEFAULT_COMPARE_SCRIPT  = Path(__file__).resolve().with_name("compare_dorado_barbell_outputs.py")
DEFAULT_FIGURES_SCRIPT  = Path(__file__).resolve().with_name("barbell_figures.py")
DEFAULT_PYTHON          = Path(sys.executable)
DEFAULT_SAMTOOLS       = Path("samtools")  # expected on PATH; override with --samtools

# HAC model for Dorado 1.1.1  (dna_r10.4.1  400 bps  HAC  v5.0.0)
DEFAULT_MODEL_111      = "dna_r10.4.1_e8.2_400bps_hac@v5.0.0"
# HAC model for Dorado 2.0.0  (dna_r10.4.1  400 bps  HAC  v6.0.0)
DEFAULT_MODEL_200      = "dna_r10.4.1_e8.2_400bps_hac@v6.0.0"

# Models will be downloaded/cached here
DEFAULT_MODELS_DIR     = Path("models")

# ── Experiment defaults ────────────────────────────────────────────────────────
DEFAULT_POD5_DIR       = Path("inputs/pod5")
DEFAULT_OUT_DIR        = Path("outputs/experiment_demux")
DEFAULT_KIT            = "SQK-NBD114-96"
DEFAULT_THREADS        = 120
DEFAULT_BARCODE_CSV    = Path("inputs/barcodes.csv")  # ONT format

# ── Logging ────────────────────────────────────────────────────────────────────
logging.basicConfig(
    level=logging.INFO,
    format="%(asctime)s [%(levelname)s] %(message)s",
    datefmt="%Y-%m-%d %H:%M:%S",
)
log = logging.getLogger(__name__)


# ── Helpers ────────────────────────────────────────────────────────────────────

def run(cmd: list, step_name: str, log_file: Path | None = None) -> None:
    """Run a subprocess, stream combined stdout+stderr, optionally write to log_file."""
    log.info("=== STARTING: %s ===", step_name)
    log.info("Command: %s", " ".join(str(c) for c in cmd))
    start = time.time()
    log_fh = open(log_file, "w") if log_file else None
    try:
        proc = subprocess.Popen(
            [str(c) for c in cmd],
            stdout=subprocess.PIPE,
            stderr=subprocess.STDOUT,
            text=True,
        )
        assert proc.stdout is not None
        for line in proc.stdout:
            print(line, end="")
            if log_fh:
                log_fh.write(line)
        proc.wait()
        if proc.returncode != 0:
            log.error("Step '%s' failed with exit code %d", step_name, proc.returncode)
            sys.exit(proc.returncode)
    finally:
        if log_fh:
            log_fh.close()
    log.info("=== FINISHED: %s (%.1f s) ===", step_name, time.time() - start)


def run_capture_fastq(cmd: list, fastq_out: Path, log_file: Path, step_name: str) -> None:
    """Run a command whose FASTQ goes to stdout; redirect to fastq_out, log stderr."""
    log.info("=== STARTING: %s ===", step_name)
    log.info("Command: %s > %s", " ".join(str(c) for c in cmd), fastq_out)
    start = time.time()
    with open(fastq_out, "w") as fq_fh, open(log_file, "w") as log_fh:
        proc = subprocess.Popen(
            [str(c) for c in cmd],
            stdout=fq_fh,
            stderr=subprocess.PIPE,
            text=True,
        )
        assert proc.stderr is not None
        for line in proc.stderr:
            print(line, end="", file=sys.stderr)
            log_fh.write(line)
        proc.wait()
    if proc.returncode != 0:
        log.error("Step '%s' failed with exit code %d", step_name, proc.returncode)
        sys.exit(proc.returncode)
    size_mb = fastq_out.stat().st_size / 1e6
    log.info("=== FINISHED: %s (%.1f s) -- FASTQ: %.1f MB ===", step_name, time.time() - start, size_mb)


def run_capture_bam(
    cmd: list,
    bam_out: Path,
    fastq_out: Path,
    samtools: Path,
    threads: int,
    log_file: Path,
    step_name: str,
) -> None:
    """Run a command whose BAM output goes to stdout; save to bam_out, then convert to fastq_out."""
    log.info("=== STARTING: %s ===", step_name)
    log.info("Command: %s > %s", " ".join(str(c) for c in cmd), bam_out)
    start = time.time()
    with open(bam_out, "wb") as bam_fh, open(log_file, "w") as log_fh:
        proc = subprocess.Popen(
            [str(c) for c in cmd],
            stdout=bam_fh,
            stderr=subprocess.PIPE,
        )
        assert proc.stderr is not None
        for raw in proc.stderr:
            line = raw.decode(errors="replace")
            sys.stderr.write(line)
            log_fh.write(line)
        proc.wait()
    if proc.returncode != 0:
        log.error("Step '%s' failed with exit code %d", step_name, proc.returncode)
        sys.exit(proc.returncode)
    size_mb = bam_out.stat().st_size / 1e6
    log.info("BAM written: %.1f MB -- converting to FASTQ with samtools ...", size_mb)

    # samtools fastq -T "*" preserves all BAM tags in the FASTQ header
    with open(fastq_out, "w") as fq_fh:
        sam_proc = subprocess.Popen(
            [str(samtools), "fastq", "-T", "*", "-@", str(threads), str(bam_out)],
            stdout=fq_fh,
            stderr=subprocess.PIPE,
            text=True,
        )
        assert sam_proc.stderr is not None
        for line in sam_proc.stderr:
            sys.stderr.write(line)
        sam_proc.wait()
    if sam_proc.returncode != 0:
        log.error("samtools fastq failed with exit code %d", sam_proc.returncode)
        sys.exit(sam_proc.returncode)
    fq_size_mb = fastq_out.stat().st_size / 1e6
    log.info("=== FINISHED: %s (%.1f s) -- FASTQ: %.1f MB ===", step_name, time.time() - start, fq_size_mb)


def ensure_tool(path: Path, name: str) -> None:
    """Exit with a helpful error if the tool binary is missing."""
    if not path.exists():
        if shutil.which(str(path)) is None:
            log.error("Tool '%s' not found at: %s", name, path)
            sys.exit(1)


def _dorado_prefix(dorado) -> list[str]:
    """Return the dorado command as a list (supports both Path and conda-run list)."""
    if isinstance(dorado, (list, tuple)):
        return [str(x) for x in dorado]
    return [str(dorado)]


def check_model(dorado: Path, model: str, models_dir: Path) -> str:
    """
    Return the model argument for dorado (path if cached, name otherwise).
    Downloads the model if not cached.
    """
    model_path = models_dir / model
    if model_path.exists():
        log.info("Model already cached: %s", model_path)
        return str(model_path)
    log.info("Downloading model '%s' into %s ...", model, models_dir)
    models_dir.mkdir(parents=True, exist_ok=True)
    run(
        _dorado_prefix(dorado) + ["download", "--model", model, "--directory", str(models_dir)],
        f"dorado download {model}",
    )
    if model_path.exists():
        return str(model_path)
    return model  # fallback: let dorado resolve it


def get_output_flags(dorado: Path) -> list[str]:
    """
    Determine the correct output-format flag(s) for this Dorado binary:
      Dorado < 2.0.0  ->  ["--emit-fastq"]   (FASTQ on stdout)
      Dorado >= 2.0.0 ->  []                 (BAM on stdout; --emit-fastq removed)

    Detection order:
      1. Binary path heuristic  (fast, reliable for standard install paths)
      2. `dorado --version` output parsed with a line-anchored regex
         (avoids matching log timestamps like [2026-06-04 ...])
      3. Fallback to --emit-fastq with a warning
    """
    # ── 1. Path-based heuristic ───────────────────────────────────────────────
    # Matches "dorado-2.0.0", "dorado_2.1", "dorado/2.0/", etc.
    path_m = re.search(r"dorado[-_/\\](\d+)\.", str(dorado), re.IGNORECASE)
    if path_m:
        major = int(path_m.group(1))
        if major >= 2:
            log.info("Dorado >= 2.0.0 detected from path: BAM is default output (no flag needed)")
            return []
        log.info("Dorado < 2.0.0 detected from path: using --emit-fastq")
        return ["--emit-fastq"]

    # ── 2. Parse --version output ─────────────────────────────────────────────
    try:
        result = subprocess.run(
            _dorado_prefix(dorado) + ["--version"],
            capture_output=True,
            text=True,
            timeout=30,
        )
        version_text = (result.stdout + result.stderr).strip()
        log.info("Dorado version string: %s", version_text)
    except Exception as exc:
        log.warning("Could not determine dorado version (%s); defaulting to --emit-fastq", exc)
        return ["--emit-fastq"]

    # Use re.MULTILINE so ^ matches start-of-line, preventing the regex from
    # matching timestamps like "[2026-06-04 ...]" as a version number.
    m = re.search(r"^(\d+)\.(\d+)", version_text, re.MULTILINE)
    if m:
        major = int(m.group(1))
        if major >= 2:
            log.info("Dorado >= 2.0.0 detected from version string: BAM is default output (no flag needed)")
            return []
        log.info("Dorado < 2.0.0 detected from version string: using --emit-fastq")
        return ["--emit-fastq"]

    # ── 3. Fallback ───────────────────────────────────────────────────────────
    log.warning("Could not parse dorado version from '%s'; defaulting to --emit-fastq", version_text)
    return ["--emit-fastq"]


def already_done(directory: Path, glob: str = "*.fastq") -> bool:
    """True if directory exists and contains at least one *.fastq or *.bam file."""
    if not directory.exists():
        return False
    return any(directory.rglob(glob)) or any(directory.rglob("*.bam"))


# ── Pipeline steps ─────────────────────────────────────────────────────────────

def basecall_no_demux(
    dorado: Path,
    model: str,
    models_dir: Path,
    pod5_dir: Path,
    out_dir: Path,
    threads: int,
    samtools: Path,
    label: str,
) -> Path:
    """Dorado basecalling WITHOUT demux and WITHOUT trimming -> single merged FASTQ."""
    merged_fastq = out_dir / "merged_raw.fastq"
    if merged_fastq.exists() and merged_fastq.stat().st_size > 0:
        log.info("[%s] Merged FASTQ already exists, skipping: %s", label, merged_fastq)
        return merged_fastq

    out_dir.mkdir(parents=True, exist_ok=True)
    model_arg = check_model(dorado, model, models_dir)
    output_flags = get_output_flags(dorado)

    cmd = _dorado_prefix(dorado) + [
        "basecaller",
        model_arg,
        str(pod5_dir),
        "--no-trim",
        *output_flags,
        "--recursive",
        "--device", "auto",
        "--models-directory", str(models_dir),
    ]
    if "--emit-fastq" in output_flags:
        run_capture_fastq(cmd, merged_fastq, out_dir / "dorado_basecall.log",
                          f"[{label}] Dorado basecall (no demux, no trim)")
    else:
        merged_bam = out_dir / "merged_raw.bam"
        run_capture_bam(cmd, merged_bam, merged_fastq, samtools, threads,
                        out_dir / "dorado_basecall.log",
                        f"[{label}] Dorado basecall (no demux, no trim)")
    return merged_fastq


def run_barbell_demux(
    barbell: Path,
    merged_fastq: Path,
    kit: str,
    out_dir: Path,
    threads: int,
    label: str,
    maximize: bool = True,
) -> Path:
    """Barbell kit demultiplexing; maximize=False uses Barbell's default (safe) pattern set."""
    barbell_out = out_dir / "barbell_demux"
    if already_done(barbell_out):
        log.info("[%s] Barbell output already exists, skipping: %s", label, barbell_out)
        return barbell_out

    barbell_out.mkdir(parents=True, exist_ok=True)
    cmd = [
        barbell, "kit",
        "--kit",     kit,
        "--input",   merged_fastq,
        "--output",  barbell_out,
        "--threads", str(threads),
    ]
    if maximize:
        cmd.append("--maximize")
    run(cmd, f"[{label}] Barbell demux", out_dir / "barbell_kit.log")
    return barbell_out


def basecall_with_demux(
    dorado: Path,
    model: str,
    models_dir: Path,
    pod5_dir: Path,
    kit: str,
    out_dir: Path,
    threads: int,
    label: str,
) -> Path:
    """Dorado basecalling WITH kit demux and trimming -> per-barcode FASTQs via --output-dir."""
    if already_done(out_dir):
        log.info("[%s] Dorado demux output already exists, skipping: %s", label, out_dir)
        return out_dir

    out_dir.mkdir(parents=True, exist_ok=True)
    model_arg = check_model(dorado, model, models_dir)

    cmd = _dorado_prefix(dorado) + [
        "basecaller",
        model_arg,
        str(pod5_dir),
        "--kit-name",    kit,
        *get_output_flags(dorado),
        "--recursive",
        "--device",      "auto",
        "--output-dir",  str(out_dir),
        "--models-directory", str(models_dir),
        # trimming ON by default (no --no-trim)
    ]
    run(cmd, f"[{label}] Dorado basecall + demux + trim",
        out_dir.parent / f"{out_dir.name}_basecall.log")
    return out_dir


def convert_bam_dir_to_fastq(
    out_dir: Path,
    samtools: Path,
    threads: int,
    label: str,
) -> None:
    """
    Convert every *.bam under out_dir to a sibling *.fastq (idempotent).
    Dorado --output-dir always writes BAM; this makes the output readable
    by compare_dorado_barbell_outputs.py which expects FASTQ files.
    """
    bam_files = sorted(out_dir.rglob("*.bam"))
    to_convert = [b for b in bam_files if not b.with_suffix(".fastq").exists()]
    if not to_convert:
        log.info("[%s] BAM→FASTQ already done (or no BAMs found): %s", label, out_dir)
        return
    log.info("[%s] Converting %d BAM file(s) to FASTQ ...", label, len(to_convert))
    for bam in to_convert:
        fastq_out = bam.with_suffix(".fastq")
        log.info("[%s]   %s → %s", label, bam.name, fastq_out.name)
        with open(fastq_out, "w") as fq_fh:
            proc = subprocess.run(
                [str(samtools), "fastq", "-T", "*", "-@", str(threads), str(bam)],
                stdout=fq_fh,
                stderr=subprocess.PIPE,
                text=True,
            )
        if proc.returncode != 0:
            log.error("[%s] samtools fastq failed on %s: %s", label, bam.name, proc.stderr[:300])
            sys.exit(proc.returncode)
    log.info("[%s] BAM→FASTQ conversion complete: %s", label, out_dir)


def concatenate_fastq_dir(src_dir: Path, out_fastq: Path, label: str) -> None:
    """Concatenate all *.fastq files under src_dir into a single out_fastq file."""
    if out_fastq.exists() and out_fastq.stat().st_size > 0:
        log.info("[%s] Concatenated FASTQ already exists, skipping: %s", label, out_fastq)
        return

    fastq_files = sorted(src_dir.rglob("*.fastq"))
    if not fastq_files:
        log.error("[%s] No *.fastq files found in: %s", label, src_dir)
        sys.exit(1)

    log.info("[%s] Concatenating %d FASTQ files -> %s", label, len(fastq_files), out_fastq)
    out_fastq.parent.mkdir(parents=True, exist_ok=True)
    start = time.time()
    with open(out_fastq, "wb") as out_fh:
        for fq in fastq_files:
            with open(fq, "rb") as in_fh:
                shutil.copyfileobj(in_fh, out_fh)
    size_mb = out_fastq.stat().st_size / 1e6
    log.info("[%s] Concatenation done: %.1f MB in %.1f s", label, size_mb, time.time() - start)


def run_compare_all(
    compare_script: Path,
    condition_dirs: list,
    condition_names: list,
    out_dir: Path,
    threads: int,
    barcode_csv: Path | None,
    skip_nanostat: bool = False,
    skip_barcode_scan: bool = False,
    python: Path | None = None,
    detector: str = "occurrences",
) -> None:
    """Run compare_dorado_barbell_outputs.py for all N conditions at once."""
    out_dir.mkdir(parents=True, exist_ok=True)
    interpreter = str(python) if python else sys.executable
    cmd = [
        interpreter, str(compare_script),
        "--condition-dirs", *[str(d) for d in condition_dirs],
        "--condition-names", *condition_names,
        "--out",     str(out_dir),
        "--threads", str(threads),
        "--raw-chunk-size", "500000",
        "--overwrite",
    ]
    if barcode_csv is not None:
        cmd += ["--barcode-csv", str(barcode_csv), "--detector", detector]
    if skip_nanostat:
        cmd.append("--skip-nanostat")
    if skip_barcode_scan:
        cmd.append("--skip-barcode-scan")
    run(cmd, "[CMP_ALL] compare_dorado_barbell_outputs",
        out_dir.parent / f"{out_dir.name}_compare.log")
    log.info("[CMP_ALL] Report: %s", out_dir / "analysis_report.md")


def run_figures(
    figures_script: Path,
    python: Path | None,
    input_dirs: list,
    labels: list,
    out_dir: Path,
    plot_format: str = "png",
) -> None:
    """Run barbell_figures.py to generate figure CSVs and plots."""
    out_dir.mkdir(parents=True, exist_ok=True)
    interpreter = str(python) if python else sys.executable
    cmd = [
        interpreter, str(figures_script),
        "--input-dirs", *[str(d) for d in input_dirs],
        "--labels", *labels,
        "--out", str(out_dir),
        "--plot-format", plot_format,
    ]
    run(cmd, "[FIGURES] barbell_figures", out_dir.parent / f"{out_dir.name}.log")
    log.info("[FIGURES] Output: %s", out_dir)


# ── Argument parsing ───────────────────────────────────────────────────────────

def parse_args() -> argparse.Namespace:
    ap = argparse.ArgumentParser(
        description=(
            "7-condition Barbell paper pipeline.\n\n"
            "C0: Dorado 1.1.1 raw basecall (no demux, --no-trim)\n"
            "C1: Dorado 2.0.0 raw basecall (no demux, --no-trim)\n"
            "C2: Dorado 1.1.1 basecall + Dorado demux + trim\n"
            "C3: Dorado 2.0.0 basecall + Dorado demux + trim\n"
            "C4: Barbell demux on C0 raw reads\n"
            "C5: Barbell demux on C1 raw reads\n"
            "C6: concatenate C3 per-barcode FASTQs -> Barbell demux\n"
            "CMP_ALL: all 7 conditions compared together\n"
        ),
        formatter_class=argparse.RawDescriptionHelpFormatter,
    )

    # Input / output
    ap.add_argument("--pod5-dir",       type=Path, default=DEFAULT_POD5_DIR,
                    help="Directory with POD5 input files")
    ap.add_argument("--out",            type=Path, default=DEFAULT_OUT_DIR,
                    help="Root output directory")
    ap.add_argument("--kit",                       default=DEFAULT_KIT,
                    help="Barcoding kit (must be valid for both dorado and barbell)")
    ap.add_argument("--threads",        type=int,  default=DEFAULT_THREADS)
    ap.add_argument("--barcode-csv",    type=Path, default=DEFAULT_BARCODE_CSV,
                    help="Barcode CSV for residual scan.")

    # Tool paths
    ap.add_argument("--dorado-111",     type=Path, default=DEFAULT_DORADO_111,
                    help="Path to Dorado 1.1.1 binary")
    ap.add_argument("--conda-env-200",  default=DEFAULT_CONDA_ENV_200,
                    help="Conda environment name containing Dorado 2.0.0 (default: dorado200)")
    ap.add_argument("--barbell",        type=Path, default=DEFAULT_BARBELL)
    ap.add_argument("--compare-script", type=Path, default=DEFAULT_COMPARE_SCRIPT)
    ap.add_argument("--figures-script", type=Path, default=DEFAULT_FIGURES_SCRIPT,
                    help="Path to barbell_figures.py")
    ap.add_argument("--plot-format",    default="png", choices=["png", "pdf", "svg"],
                    help="Output format for barbell_figures.py plots (default: png)")
    ap.add_argument("--python",         type=Path, default=DEFAULT_PYTHON,
                    help="Python interpreter for compare_dorado_barbell_outputs.py "
                         "(must have regex, scipy installed)")
    ap.add_argument("--samtools",       type=Path, default=DEFAULT_SAMTOOLS,
                    help="Path to samtools binary (used for BAM->FASTQ conversion with Dorado >= 2.0.0)")
    ap.add_argument("--models-dir",     type=Path, default=DEFAULT_MODELS_DIR,
                    help="Directory for dorado model storage / auto-download")

    # Model selection
    ap.add_argument("--model-111",                 default=DEFAULT_MODEL_111,
                    help="Dorado model for C0 + C2 (Dorado 1.1.1).")
    ap.add_argument("--model-200",                 default=DEFAULT_MODEL_200,
                    help="Dorado model for C1 + C3 (Dorado 2.0.0).")

    # Skip flags (per condition + compare)
    ap.add_argument("--skip-c0",       action="store_true", help="Skip C0 (Dorado 1.1.1 raw basecall)")
    ap.add_argument("--skip-c1",       action="store_true", help="Skip C1 (Dorado 2.0.0 raw basecall)")
    ap.add_argument("--skip-c2",       action="store_true", help="Skip C2 (Dorado 1.1.1 demux+trim)")
    ap.add_argument("--skip-c3",       action="store_true", help="Skip C3 (Dorado 2.0.0 demux+trim)")
    ap.add_argument("--skip-c4",       action="store_true", help="Skip C4 (Barbell on C0 raw reads)")
    ap.add_argument("--skip-c5",       action="store_true", help="Skip C5 (Barbell on C1 raw reads)")
    ap.add_argument("--skip-c6",       action="store_true", help="Skip C6 (Barbell on concatenated C3 reads)")
    ap.add_argument("--skip-compare",  action="store_true", help="Skip CMP_ALL (all-condition comparison)")
    ap.add_argument("--skip-figures",  action="store_true",
                    help="Skip figure generation via barbell_figures.py")
    ap.add_argument("--skip-nanostat", action="store_true",
                    help="Passed to compare_dorado_barbell_outputs.py: skip NanoStat QC")
    ap.add_argument("--skip-barcode-scan", action="store_true",
                    help="Passed to compare_dorado_barbell_outputs.py: skip minimap2 residual barcode scan")
    ap.add_argument("--detector", choices=["best_hit", "occurrences"], default="occurrences",
                    help="Passed to compare_dorado_barbell_outputs.py: residual-barcode detector "
                         "(default: occurrences; best_hit reproduces runs made before this option)")
    ap.add_argument("--barbell-mode", choices=["maximize", "default"], default="maximize",
                    help="Barbell pattern set for C4-C6. 'default' omits --maximize and writes C4-C6, cmp_all "
                         "and figures to *_default directories, leaving the maximize outputs untouched.")

    return ap.parse_args()


# ── Main ───────────────────────────────────────────────────────────────────────

def main() -> None:
    args = parse_args()
    pipeline_start = time.time()

    log.info("=== Barbell paper: 7-condition pipeline ===")
    log.info("POD5 input:        %s", args.pod5_dir)
    log.info("Output root:       %s", args.out)
    log.info("Kit:               %s", args.kit)
    log.info("Threads:           %d", args.threads)
    log.info("Barbell mode:      %s", args.barbell_mode)
    dorado200 = ["conda", "run", "--no-capture-output", "-n", args.conda_env_200, "dorado"]

    log.info("Dorado 1.1.1:      %s  [system PATH]  (model: %s)", args.dorado_111, args.model_111)
    log.info("Dorado 2.0.0:      conda run -n %s dorado  (model: %s)", args.conda_env_200, args.model_200)
    log.info("Barbell:           %s", args.barbell)
    log.info("samtools:          %s", args.samtools)
    log.info("Models directory:  %s", args.models_dir)
    log.info("Barcode CSV:       %s", args.barcode_csv or "(none -- residual scan disabled)")

    # Validate tools and inputs
    ensure_tool(args.barbell,    "barbell")
    ensure_tool(args.samtools,   "samtools")
    if not args.pod5_dir.exists():
        log.error("POD5 directory not found: %s", args.pod5_dir)
        sys.exit(1)
    if not args.compare_script.exists():
        log.error("compare_dorado_barbell_outputs.py not found: %s", args.compare_script)
        sys.exit(1)
    if args.barcode_csv is not None and not args.barcode_csv.exists():
        log.error("Barcode CSV not found: %s", args.barcode_csv)
        sys.exit(1)

    args.out.mkdir(parents=True, exist_ok=True)
    args.models_dir.mkdir(parents=True, exist_ok=True)

    # Output subdirectories
    dir_c0  = args.out / "exp_c0_dorado111_raw"
    dir_c1  = args.out / "exp_c1_dorado200_raw"
    dir_c2  = args.out / "exp_c2_dorado111_demux"
    dir_c3  = args.out / "exp_c3_dorado200_demux"
    maximize = args.barbell_mode == "maximize"
    suffix  = "" if maximize else "_default"
    dir_c4  = args.out / f"exp_c4_barbell111{suffix}"
    dir_c5  = args.out / f"exp_c5_barbell200{suffix}"
    dir_c6  = args.out / f"exp_c6_dorado200_barbell{suffix}"
    # Both Barbell modes read the same concatenated C3 input.
    merged_c3 = args.out / "exp_c6_dorado200_barbell" / "merged_c3.fastq"
    dir_cmp = args.out / f"cmp_all{suffix}"

    # ── C0: Dorado 1.1.1  raw basecall (no demux, --no-trim) ──────────────────
    if not args.skip_c0:
        fastq_c0 = basecall_no_demux(
            dorado=args.dorado_111, model=args.model_111, models_dir=args.models_dir,
            pod5_dir=args.pod5_dir, out_dir=dir_c0, threads=args.threads,
            samtools=args.samtools, label="C0",
        )
    else:
        fastq_c0 = dir_c0 / "merged_raw.fastq"
        log.info("[C0] Skipped; expected FASTQ: %s", fastq_c0)

    # ── C1: Dorado 2.0.0  raw basecall (no demux, --no-trim) ──────────────────
    if not args.skip_c1:
        fastq_c1 = basecall_no_demux(
            dorado=dorado200, model=args.model_200, models_dir=args.models_dir,
            pod5_dir=args.pod5_dir, out_dir=dir_c1, threads=args.threads,
            samtools=args.samtools, label="C1",
        )
    else:
        fastq_c1 = dir_c1 / "merged_raw.fastq"
        log.info("[C1] Skipped; expected FASTQ: %s", fastq_c1)

    # ── C2: Dorado 1.1.1  demux + trim ────────────────────────────────────────
    if not args.skip_c2:
        basecall_with_demux(
            dorado=args.dorado_111, model=args.model_111, models_dir=args.models_dir,
            pod5_dir=args.pod5_dir, kit=args.kit, out_dir=dir_c2,
            threads=args.threads, label="C2",
        )
    else:
        log.info("[C2] Skipped; expected dir: %s", dir_c2)
    convert_bam_dir_to_fastq(dir_c2, args.samtools, args.threads, "C2")

    # ── C3: Dorado 2.0.0  demux + trim ────────────────────────────────────────
    if not args.skip_c3:
        basecall_with_demux(
            dorado=dorado200, model=args.model_200, models_dir=args.models_dir,
            pod5_dir=args.pod5_dir, kit=args.kit, out_dir=dir_c3,
            threads=args.threads, label="C3",
        )
    else:
        log.info("[C3] Skipped; expected dir: %s", dir_c3)
    convert_bam_dir_to_fastq(dir_c3, args.samtools, args.threads, "C3")

    # ── C4: Barbell demux on C0 raw reads ─────────────────────────────────────
    if not args.skip_c4:
        if not fastq_c0.exists():
            log.error("[C4] C0 FASTQ missing: %s", fastq_c0)
            sys.exit(1)
        barbell_dir_c4 = run_barbell_demux(
            barbell=args.barbell, merged_fastq=fastq_c0, kit=args.kit,
            out_dir=dir_c4, threads=args.threads, label="C4", maximize=maximize,
        )
    else:
        barbell_dir_c4 = dir_c4 / "barbell_demux"
        log.info("[C4] Skipped; expected dir: %s", barbell_dir_c4)

    # ── C5: Barbell demux on C1 raw reads ─────────────────────────────────────
    if not args.skip_c5:
        if not fastq_c1.exists():
            log.error("[C5] C1 FASTQ missing: %s", fastq_c1)
            sys.exit(1)
        barbell_dir_c5 = run_barbell_demux(
            barbell=args.barbell, merged_fastq=fastq_c1, kit=args.kit,
            out_dir=dir_c5, threads=args.threads, label="C5", maximize=maximize,
        )
    else:
        barbell_dir_c5 = dir_c5 / "barbell_demux"
        log.info("[C5] Skipped; expected dir: %s", barbell_dir_c5)

    # ── C6: concatenate C3 per-barcode FASTQs → Barbell demux ─────────────────
    if not args.skip_c6:
        concatenate_fastq_dir(dir_c3, merged_c3, label="C6-concat")
        barbell_dir_c6 = run_barbell_demux(
            barbell=args.barbell, merged_fastq=merged_c3, kit=args.kit,
            out_dir=dir_c6, threads=args.threads, label="C6", maximize=maximize,
        )
    else:
        barbell_dir_c6 = dir_c6 / "barbell_demux"
        log.info("[C6] Skipped; expected dir: %s", barbell_dir_c6)

    # ── CMP_ALL: all 7 conditions compared together ────────────────────────────
    if not args.skip_compare:
        run_compare_all(
            compare_script=args.compare_script,
            condition_dirs=[
                dir_c0,
                dir_c1,
                dir_c2,
                dir_c3,
                barbell_dir_c4,
                barbell_dir_c5,
                barbell_dir_c6,
            ],
            condition_names=["c0", "c1", "c2", "c3", "c4", "c5", "c6"],
            out_dir=dir_cmp,
            threads=args.threads,
            barcode_csv=args.barcode_csv,
            skip_nanostat=args.skip_nanostat,
            skip_barcode_scan=args.skip_barcode_scan,
            python=args.python,
            detector=args.detector,
        )
    else:
        log.info("[CMP_ALL] Skipped.")

    # ── FIGURES: barbell_figures.py ────────────────────────────────────────────
    dir_figures = args.out / f"figures{suffix}"
    if not args.skip_figures:
        if args.skip_compare:
            log.info("[FIGURES] CMP_ALL was skipped — figures step also skipped.")
        else:
            if not args.figures_script.exists():
                log.error("barbell_figures.py not found: %s", args.figures_script)
                sys.exit(1)
            run_figures(
                figures_script=args.figures_script,
                python=args.python,
                input_dirs=[dir_cmp],
                labels=["cmp_all"],
                out_dir=dir_figures,
                plot_format=args.plot_format,
            )
    else:
        log.info("[FIGURES] Skipped.")

    elapsed_min = (time.time() - pipeline_start) / 60
    log.info("=== All steps complete (%.1f min) ===", elapsed_min)
    log.info("Results root:          %s", args.out)
    log.info("  C0 raw FASTQ:        %s", dir_c0 / "merged_raw.fastq")
    log.info("  C1 raw FASTQ:        %s", dir_c1 / "merged_raw.fastq")
    log.info("  C2 Dorado demux:     %s", dir_c2)
    log.info("  C3 Dorado demux:     %s", dir_c3)
    log.info("  C4 Barbell demux:    %s", barbell_dir_c4)
    log.info("  C5 Barbell demux:    %s", barbell_dir_c5)
    log.info("  C6 Barbell demux:    %s", barbell_dir_c6)
    log.info("  CMP_ALL report:      %s", dir_cmp / "analysis_report.md")
    log.info("  Figures:             %s", dir_figures)


if __name__ == "__main__":
    main()
```
