## supplementary_source_data.zip for "Residual barcode-like sequences and barcode-associated artifacts after Dorado and Barbell preprocessing of metagenomic reads": compare_dorado_barbell_outputs.py

```
#!/usr/bin/env python3
"""
Compare Dorado and Barbell demultiplexed FASTQ outputs and test why Barbell yields fewer reads.

Main analyses:
  1) Read counts per assigned barcode and per tool
  2) Read-id overlap: Dorado-only, Barbell-only, both, discordant barcode assignment
  3) Residual barcode scan inside already-demultiplexed/trimmmed reads
  4) Length and Q-score distributions
  5) Simple statistical tests for likely explanations
  6) Optional raw FASTQ retention analysis if the original merged FASTQ is provided

Expected barcode CSV columns, compatible with find_barcodes_multi.py:
  barcode_name, barcode_nr, barcode_seq_for, barcode_seq_back

Example:
python3 compare_dorado_barbell_outputs.py \
    --dorado-dir inputs/dorado_fastq \
    --barbell-dir inputs/barbell_fastq \
    --barcode-csv inputs/barcodes.csv \
    --out outputs/comparison \
  --threads 32

Optional raw input:
  --raw-fastq /path/to/original_merged_reads.fastq.gz

Notes:
  - This script uses SQLite internally to avoid keeping all read IDs in RAM.
  - It scans residual barcodes with the same fuzzy logic as your find_barcodes_multi.py:
    up to 1 substitution, 1 insertion, and 1 deletion per barcode sequence.
  - Two residual-barcode detectors are available (--detector):
      occurrences (default for new runs): every non-overlapping occurrence within the
        edit budget is counted (OccurrenceScanner from validate_detector_occurrences.py).
      best_hit (historical): one regex BESTMATCH search per barcode orientation, so at
        most one match per pattern: fewest edits, ties to the most 5' copy.
    residual_count means "retained patterns" under best_hit and "non-overlapping
    occurrences" under occurrences. The SQLite schema is identical for both.
"""

from __future__ import annotations

import argparse
import csv
import gzip
import hashlib
import json
import math
import os
import random
import re
import sqlite3
import statistics
import subprocess
import sys
import time
from collections import Counter, defaultdict
from concurrent.futures import ProcessPoolExecutor, as_completed
from pathlib import Path
from typing import Dict, Iterable, Iterator, List, Optional, Sequence, Tuple

try:
    import regex  # type: ignore
    REGEX_AVAILABLE = True
except ImportError:
    REGEX_AVAILABLE = False
    regex = None  # type: ignore

try:
    from scipy.stats import chi2_contingency, mannwhitneyu  # type: ignore
    SCIPY_AVAILABLE = True
except Exception:
    SCIPY_AVAILABLE = False

FASTQ_EXTENSIONS = (".fastq", ".fq", ".fastq.gz", ".fq.gz")
BARCODE_RE = re.compile(r"(?:barcode|BC|NB|RBK|RB)(\d{1,3})", re.IGNORECASE)

DETECTORS = ("best_hit", "occurrences")
SCRIPT_DIR = Path(__file__).resolve().parent
OCCURRENCE_SCANNER_SOURCE = SCRIPT_DIR / "validate_detector_occurrences.py"

# Worker-global detector state
WORKER_PATTERNS = None
WORKER_DETECTOR = "best_hit"
WORKER_SCANNER = None
WORKER_BARCODE_NAMES: Dict[Tuple[str, str], str] = {}
WORKER_DECOYS: List[dict] = []


def open_maybe_gzip(path: Path, mode: str = "rt"):
    if str(path).endswith(".gz"):
        return gzip.open(path, mode)
    return open(path, mode)


def fastq_reader(path: Path) -> Iterator[Tuple[str, str, str, str]]:
    with open_maybe_gzip(path, "rt") as handle:
        while True:
            header = handle.readline()
            if not header:
                break
            seq = handle.readline()
            plus = handle.readline()
            qual = handle.readline()
            if not seq or not plus or not qual:
                raise ValueError(f"Incomplete FASTQ record in {path}")
            yield header.rstrip("\n"), seq.rstrip("\n"), plus.rstrip("\n"), qual.rstrip("\n")


def chunked_fastq(path: Path, chunk_size: int) -> Iterator[List[Tuple[str, str, str, str]]]:
    chunk = []
    for rec in fastq_reader(path):
        chunk.append(rec)
        if len(chunk) >= chunk_size:
            yield chunk
            chunk = []
    if chunk:
        yield chunk


def extract_read_id(header: str) -> str:
    return header.lstrip("@").split()[0]


def mean_qscore(qual: str) -> float:
    if not qual:
        return 0.0
    return sum(ord(c) - 33 for c in qual) / len(qual)


def find_fastq_files(folder: Path) -> List[Path]:
    if not folder.exists():
        raise FileNotFoundError(f"Input folder does not exist: {folder}")
    files = [p for p in folder.rglob("*") if p.is_file() and str(p).endswith(FASTQ_EXTENSIONS)]
    return sorted(files)


def norm_bc_nr(value: str | int | None) -> str:
    if value is None:
        return "unknown"
    s = str(value).strip()
    if not s:
        return "unknown"
    m = re.search(r"\d+", s)
    if not m:
        return s
    return f"{int(m.group(0)):02d}"


def infer_assigned_barcode(path: Path, root: Path) -> str:
    """Infer assigned barcode from file name or parent folders."""
    rel_parts = list(path.relative_to(root).parts)
    candidates = list(reversed(rel_parts))
    for c in candidates:
        m = BARCODE_RE.search(c)
        if m:
            return norm_bc_nr(m.group(1))
    if "unclassified" in path.name.lower() or "unclassified" in str(path).lower():
        return "unclassified"
    return "unknown"


# Supported barcode CSV formats:
#   Format A (legacy find_barcodes_multi.py format):
#     columns: barcode_name, barcode_nr, barcode_seq_for, barcode_seq_back
#   Format B (ONT kit export format):
#     columns: Component, Forward sequence, Reverse sequence
#     The Component value (e.g. NB01) is used as both name and barcode number.

_FORMAT_A_REQUIRED = {"barcode_name", "barcode_nr", "barcode_seq_for", "barcode_seq_back"}
_FORMAT_B_REQUIRED = {"Component", "Forward sequence", "Reverse sequence"}


def load_barcodes(barcode_csv: Path) -> List[dict]:
    barcodes = []
    with open(barcode_csv, "r", newline="") as handle:
        reader = csv.DictReader(handle)
        fieldnames = set(reader.fieldnames or [])

        if _FORMAT_A_REQUIRED.issubset(fieldnames):
            # Format A: barcode_name, barcode_nr, barcode_seq_for, barcode_seq_back
            for row in reader:
                name = row["barcode_name"].strip()
                nr = norm_bc_nr(row["barcode_nr"].strip())
                for direction, col in (("forward", "barcode_seq_for"), ("backward", "barcode_seq_back")):
                    seq = row[col].strip().upper()
                    if seq:
                        barcodes.append({
                            "barcode_name": name,
                            "barcode_nr": nr,
                            "direction": direction,
                            "sequence": seq,
                            "barcode_length": len(seq),
                        })

        elif _FORMAT_B_REQUIRED.issubset(fieldnames):
            # Format B: Component, Forward sequence, Reverse sequence
            for row in reader:
                component = row["Component"].strip()   # e.g. NB01
                nr = norm_bc_nr(component)              # normalised to '01'
                for direction, col in (("forward", "Forward sequence"), ("backward", "Reverse sequence")):
                    seq = row[col].strip().upper()
                    if seq:
                        barcodes.append({
                            "barcode_name": component,
                            "barcode_nr": nr,
                            "direction": direction,
                            "sequence": seq,
                            "barcode_length": len(seq),
                        })

        else:
            raise ValueError(
                f"Unrecognised barcode CSV format in: {barcode_csv}\n"
                f"  Expected Format A columns: {sorted(_FORMAT_A_REQUIRED)}\n"
                f"  Expected Format B columns: {sorted(_FORMAT_B_REQUIRED)}\n"
                f"  Found columns: {sorted(fieldnames)}"
            )

    return barcodes


def make_barcode_fasta(barcodes: List[dict], out_fasta: Path) -> None:
    """Write all barcode sequences to a FASTA file for minimap2 residual scan."""
    with open(out_fasta, "w") as fh:
        for bc in barcodes:
            header = f">{bc['barcode_name']}_{bc['barcode_nr']}_{bc['direction']}"
            fh.write(f"{header}\n{bc['sequence'].upper()}\n")
    print(f"Barcode FASTA: {out_fasta}  ({len(barcodes)} entries)")


def run_nanostat(
    nanostat: str,
    input_path: Path,
    out_dir: Path,
    label: str,
    threads: int,
) -> None:
    """Run NanoStat on a FASTQ file or directory of FASTQs (idempotent)."""
    sentinel = out_dir / "NanoStats.txt"
    if sentinel.exists():
        print(f"[{label}] NanoStat already done, skipping: {out_dir}")
        return
    if input_path.is_file():
        fastq_inputs = [input_path]
    else:
        fastq_inputs = sorted(
            p for p in input_path.rglob("*")
            if p.is_file() and (
                p.suffix in (".fastq", ".fq")
                or str(p).endswith((".fastq.gz", ".fq.gz"))
            )
        )
    if not fastq_inputs:
        print(f"[{label}] No FASTQ files in {input_path} — skipping NanoStat")
        return
    out_dir.mkdir(parents=True, exist_ok=True)
    safe_label = re.sub(r"[^A-Za-z0-9_.-]", "_", label)
    cmd = [
        nanostat,
        "--fastq", *[str(f) for f in fastq_inputs],
        "--outdir",  str(out_dir),
        "--name",    safe_label,
        "--threads", str(threads),
    ]
    print(f"[{label}] NanoStat: {' '.join(str(c) for c in cmd)}")
    result = subprocess.run([str(c) for c in cmd], capture_output=True, text=True)
    log_file = out_dir / "nanostat_run.log"
    log_file.write_text((result.stdout or "") + (result.stderr or ""))
    if result.returncode != 0:
        print(f"[{label}] NanoStat exited {result.returncode}, see: {log_file}")
    else:
        print(f"[{label}] NanoStat done: {out_dir}")


def run_minimap2_barcode_scan(
    minimap2: str,
    input_path: Path,
    barcode_fasta: Path,
    out_file: Path,
    threads: int,
    label: str,
) -> None:
    """
    Map reads against the barcode FASTA (PAF, k=11, no secondary alignments).
    Write the count of unique reads with at least one barcode hit to out_file.
    """
    if out_file.exists():
        print(f"[{label}] Barcode scan already done, skipping: {out_file}")
        return
    if input_path.is_file():
        fastq_inputs = [input_path]
    else:
        fastq_inputs = sorted(
            p for p in input_path.rglob("*")
            if p.is_file() and (
                p.suffix in (".fastq", ".fq")
                or str(p).endswith((".fastq.gz", ".fq.gz"))
            )
        )
    if not fastq_inputs:
        print(f"[{label}] No FASTQ files for barcode scan — writing 0")
        out_file.parent.mkdir(parents=True, exist_ok=True)
        out_file.write_text("0\n")
        return
    print(f"[{label}] minimap2 barcode scan starting...")
    t0 = time.time()
    mm2_cmd = [
        str(minimap2), "-c", "-k11", "--secondary=no",
        "-t", str(threads),
        str(barcode_fasta),
        *[str(f) for f in fastq_inputs],
    ]
    mm2_proc  = subprocess.Popen(mm2_cmd, stdout=subprocess.PIPE, stderr=subprocess.PIPE)
    cut_proc  = subprocess.Popen(["cut", "-f1"],  stdin=mm2_proc.stdout,  stdout=subprocess.PIPE)
    mm2_proc.stdout.close()
    sort_proc = subprocess.Popen(["sort", "-u"],  stdin=cut_proc.stdout,  stdout=subprocess.PIPE)
    cut_proc.stdout.close()
    wc_proc   = subprocess.Popen(["wc",  "-l"],   stdin=sort_proc.stdout, stdout=subprocess.PIPE, text=True)
    sort_proc.stdout.close()
    wc_out, _ = wc_proc.communicate()
    mm2_proc.wait(); cut_proc.wait(); sort_proc.wait()
    if mm2_proc.returncode not in (0, 1):
        stderr_txt = mm2_proc.stderr.read().decode(errors="replace")
        raise SystemExit(f"[{label}] minimap2 failed (exit {mm2_proc.returncode}): {stderr_txt[:400]}")
    count = int(wc_out.strip())
    out_file.write_text(f"{count}\n")
    print(f"[{label}] Barcode scan done ({time.time()-t0:.1f}s) — reads with barcode hit: {count}")


def compile_patterns(barcodes: Sequence[dict], max_sub: int, max_ins: int, max_del: int,
                     max_edits: Optional[int] = None) -> List[dict]:
    if not barcodes:
        return []
    if not REGEX_AVAILABLE:
        raise SystemExit(
            "Missing dependency: regex (required for residual barcode scanning)\n"
            "Install with: python3 -m pip install regex"
        )
    constraint = f"s<={max_sub},i<={max_ins},d<={max_del}" if max_edits is None else f"e<={max_edits}"
    compiled = []
    for bc in barcodes:
        seq = regex.escape(bc["sequence"])
        pat = regex.compile(
            f"({seq}){{{constraint}}}",
            flags=regex.BESTMATCH | regex.IGNORECASE,
        )
        compiled.append({**bc, "pattern": pat})
    return compiled


def occurrence_scanner_class():
    """Import OccurrenceScanner from validate_detector_occurrences.py (same scripts directory)."""
    if str(SCRIPT_DIR) not in sys.path:
        sys.path.insert(0, str(SCRIPT_DIR))
    from validate_detector_occurrences import OccurrenceScanner
    return OccurrenceScanner


def reverse_complement(sequence: str) -> str:
    return sequence.upper().translate(str.maketrans("ACGTN", "TGCAN"))[::-1]


def make_decoy_sets(barcodes: Sequence[dict], n_sets: int, seed: int) -> List[List[dict]]:
    """N decoy barcode sets: every forward barcode's bases shuffled (composition preserved).

    The backward decoy is the reverse complement of the shuffled forward decoy, so each
    decoy set keeps the forward/reverse-complement pairing of the real barcode set.
    Barcodes without a forward entry are shuffled on their own.
    """
    generator = random.Random(seed)
    forward = {bc["barcode_nr"]: bc["sequence"] for bc in barcodes if bc["direction"] == "forward"}
    sets = []
    for _ in range(n_sets):
        shuffled = {}
        for nr, seq in forward.items():
            bases = list(seq)
            generator.shuffle(bases)
            shuffled[nr] = "".join(bases)
        decoys = []
        for bc in barcodes:
            if bc["barcode_nr"] in shuffled:
                seq = shuffled[bc["barcode_nr"]]
                seq = seq if bc["direction"] == "forward" else reverse_complement(seq)
            else:
                bases = list(bc["sequence"])
                generator.shuffle(bases)
                seq = "".join(bases)
            decoys.append({**bc, "barcode_name": f"decoy_{bc['barcode_name']}", "sequence": seq})
        sets.append(decoys)
    return sets


def build_detector(barcodes: Sequence[dict], max_sub: int, max_ins: int, max_del: int, detector: str,
                   max_edits: Optional[int] = None) -> dict:
    """Return the per-process state one detector needs: compiled patterns or an OccurrenceScanner."""
    if detector not in DETECTORS:
        raise ValueError(f"Unknown detector {detector!r}; choose one of {DETECTORS}")
    state = {"detector": detector, "patterns": None, "scanner": None, "names": {}}
    if not barcodes:
        return state
    if detector == "best_hit":
        state["patterns"] = compile_patterns(barcodes, max_sub, max_ins, max_del, max_edits)
    else:
        if not REGEX_AVAILABLE:
            compile_patterns(barcodes, max_sub, max_ins, max_del)  # raises the dependency message
        state["scanner"] = occurrence_scanner_class()(barcodes, max_sub, max_ins, max_del, max_edits)
        state["names"] = {(bc["barcode_nr"], bc["direction"]): bc["barcode_name"] for bc in barcodes}
    return state


def init_worker(barcodes: Sequence[dict], max_sub: int, max_ins: int, max_del: int,
                detector: str = "best_hit", decoys: int = 0, decoy_seed: int = 0,
                max_edits: Optional[int] = None):
    """Build the worker-global detector.

    The function default stays best_hit so library callers keep the historical behaviour;
    the command-line default is occurrences.
    """
    global WORKER_PATTERNS, WORKER_DETECTOR, WORKER_SCANNER, WORKER_BARCODE_NAMES, WORKER_DECOYS
    state = build_detector(barcodes, max_sub, max_ins, max_del, detector, max_edits)
    WORKER_DETECTOR = detector
    WORKER_PATTERNS = state["patterns"]
    WORKER_SCANNER = state["scanner"]
    WORKER_BARCODE_NAMES = state["names"]
    WORKER_DECOYS = [
        build_detector(decoy_set, max_sub, max_ins, max_del, detector, max_edits)
        for decoy_set in (make_decoy_sets(barcodes, decoys, decoy_seed) if barcodes and decoys else [])
    ]


def classify_positions(matches: List[dict], read_length: int, terminal_window: int) -> Tuple[int, int, int, str]:
    terminal = 0
    internal = 0
    both_ends = 0
    has_left = False
    has_right = False

    for m in matches:
        left_dist = m["start"]
        right_dist = read_length - m["end"]
        near_left = left_dist <= terminal_window
        near_right = right_dist <= terminal_window
        if near_left or near_right:
            terminal += 1
        else:
            internal += 1
        has_left = has_left or near_left
        has_right = has_right or near_right
    both_ends = 1 if has_left and has_right else 0

    if not matches:
        pattern_class = "no_residual_barcode"
    else:
        bcs = {m["barcode_nr"] for m in matches}
        dirs = {m["direction"] for m in matches}
        if len(matches) == 1:
            pattern_class = "single_residual_barcode"
        elif len(bcs) == 1 and len(dirs) == 1:
            pattern_class = "multiple_same_barcode_same_direction"
        elif len(bcs) == 1:
            pattern_class = "multiple_same_barcode_mixed_direction"
        else:
            pattern_class = "multiple_different_barcodes"

        if internal > 0:
            pattern_class += "__internal"
        elif both_ends:
            pattern_class += "__both_ends"
        else:
            pattern_class += "__terminal"

    return terminal, internal, both_ends, pattern_class


def best_hit_matches(seq: str, patterns: Sequence[dict]) -> List[dict]:
    """At most one match per barcode orientation: fewest edits, ties to the most 5' copy."""
    matches = []
    for bc in patterns:
        match = bc["pattern"].search(seq)
        if not match:
            continue
        sub, ins, dele = match.fuzzy_counts
        matches.append({
            "barcode_name": bc["barcode_name"],
            "barcode_nr": bc["barcode_nr"],
            "direction": bc["direction"],
            "start": match.start(),
            "end": match.end(),
            "edit_distance": sub + ins + dele,
            "substitutions": sub,
            "insertions": ins,
            "deletions": dele,
            "matched_sequence": seq[match.start():match.end()],
        })
    return matches


def occurrence_matches(seq: str, scanner, names: Dict[Tuple[str, str], str]) -> List[dict]:
    """Every non-overlapping occurrence within the edit budget (OccurrenceScanner.scan)."""
    return [{
        "barcode_name": names.get((m["barcode_nr"], m["direction"]), m["barcode_nr"]),
        "barcode_nr": m["barcode_nr"],
        "direction": m["direction"],
        "start": m["start"],
        "end": m["end"],
        "edit_distance": m["edit_distance"],
        "substitutions": m["substitutions"],
        "insertions": m["insertions"],
        "deletions": m["deletions"],
        "matched_sequence": seq[m["start"]:m["end"]],
    } for m in scanner.scan(seq)]


def detector_matches(seq: str, state: dict) -> List[dict]:
    if state["detector"] == "occurrences":
        return occurrence_matches(seq, state["scanner"], state["names"])
    return best_hit_matches(seq, state["patterns"])


def scan_record(seq: str, assigned_bc: str, terminal_window: int) -> dict:
    if not (WORKER_PATTERNS or WORKER_SCANNER):
        return {
            "residual_count": 0,
            "residual_unique_bc_count": 0,
            "residual_bcs": "",
            "residual_details": "",
            "terminal_residual_count": 0,
            "internal_residual_count": 0,
            "both_ends_residual": 0,
            "pattern_class": "no_residual_scan",
            "same_as_assigned_residual_count": 0,
            "different_from_assigned_residual_count": 0,
        }
    if WORKER_DETECTOR == "occurrences":
        matches = occurrence_matches(seq, WORKER_SCANNER, WORKER_BARCODE_NAMES)
    else:
        matches = best_hit_matches(seq, WORKER_PATTERNS)

    terminal, internal, both_ends, pattern_class = classify_positions(matches, len(seq), terminal_window)
    residual_bcs = ";".join(sorted({m["barcode_nr"] for m in matches})) if matches else ""
    residual_details = "|".join(
        f"{m['barcode_nr']}:{m['direction']}:{m['start']}-{m['end']}:ed{m['edit_distance']}"
        for m in sorted(matches, key=lambda x: (x["start"], x["barcode_nr"], x["direction"]))
    )

    assigned_bc_norm = norm_bc_nr(assigned_bc)
    same_as_assigned = 0
    different_from_assigned = 0
    if assigned_bc_norm not in ("unknown", "unclassified"):
        same_as_assigned = sum(1 for m in matches if m["barcode_nr"] == assigned_bc_norm)
        different_from_assigned = sum(1 for m in matches if m["barcode_nr"] != assigned_bc_norm)

    return {
        "residual_count": len(matches),
        "residual_unique_bc_count": len({m["barcode_nr"] for m in matches}),
        "residual_bcs": residual_bcs,
        "residual_details": residual_details,
        "terminal_residual_count": terminal,
        "internal_residual_count": internal,
        "both_ends_residual": both_ends,
        "pattern_class": pattern_class,
        "same_as_assigned_residual_count": same_as_assigned,
        "different_from_assigned_residual_count": different_from_assigned,
    }


def location_class(pattern_class: str) -> str:
    """Location suffix of a pattern_class: internal, both_ends, terminal or none."""
    for suffix in ("internal", "both_ends", "terminal"):
        if pattern_class.endswith("__" + suffix):
            return suffix
    return "none"


def decoy_tally(seq: str, terminal_window: int, counts: List[Dict[str, int]]) -> None:
    """Add one read's decoy location classes to per-decoy-set counters."""
    for state, tally in zip(WORKER_DECOYS, counts):
        matches = detector_matches(seq, state)
        tally["reads"] += 1
        if matches:
            _, _, _, pattern_class = classify_positions(matches, len(seq), terminal_window)
            tally["positive"] += 1
            tally[location_class(pattern_class)] += 1


def _count_fastq_records(path: Path) -> int:
    """Count records in a FASTQ file by counting newlines in binary mode (÷ 4)."""
    with open_maybe_gzip(path, "rb") as f:
        n_lines = sum(chunk.count(b"\n") for chunk in iter(lambda: f.read(1 << 20), b""))
    return max(n_lines // 4, 0)


def process_fastq_range(args) -> Tuple[List[tuple], List[Counter]]:
    """Worker processes records [skip_n, skip_n + take_n) from a FASTQ file.

    Returns the read rows and one location counter per decoy set (empty without --decoys).

    Workers for later chunks re-read skipped records but those are served from
    the OS page cache (RAM speed) after the first worker warms it up.
    """
    tool, file_path, assigned_bc, terminal_window, skip_n, take_n = args
    reader = fastq_reader(Path(file_path))
    decoy_counts = [Counter(reads=0, positive=0, internal=0, both_ends=0, terminal=0)
                    for _ in WORKER_DECOYS]
    # Skip first skip_n records without processing (no scan_record overhead)
    for _ in range(skip_n):
        try:
            next(reader)
        except StopIteration:
            return [], decoy_counts
    rows = []
    count = 0
    for header, seq, plus, qual in reader:
        if count >= take_n:
            break
        rid = extract_read_id(header)
        length = len(seq)
        q = mean_qscore(qual)
        scan = scan_record(seq, assigned_bc, terminal_window)
        if WORKER_DECOYS:
            decoy_tally(seq, terminal_window, decoy_counts)
        rows.append((
            tool, rid, assigned_bc, file_path, length, q,
            scan["residual_count"], scan["residual_unique_bc_count"],
            scan["residual_bcs"], scan["residual_details"],
            scan["terminal_residual_count"], scan["internal_residual_count"],
            scan["both_ends_residual"], scan["pattern_class"],
            scan["same_as_assigned_residual_count"],
            scan["different_from_assigned_residual_count"],
        ))
        count += 1
    return rows, decoy_counts


def connect_db(db_path: Path) -> sqlite3.Connection:
    con = sqlite3.connect(db_path)
    con.execute("PRAGMA journal_mode=WAL")
    con.execute("PRAGMA synchronous=NORMAL")
    con.execute("PRAGMA temp_store=MEMORY")
    con.execute("PRAGMA cache_size=-8000000")      # 8 GB page cache
    con.execute("PRAGMA mmap_size=15000000000")    # 15 GB memory-mapped I/O
    return con


def init_db(con: sqlite3.Connection):
    con.executescript(
        """
        CREATE TABLE IF NOT EXISTS reads (
            tool TEXT NOT NULL,
            read_id TEXT NOT NULL,
            assigned_bc TEXT NOT NULL,
            source_file TEXT NOT NULL,
            read_length INTEGER NOT NULL,
            mean_qscore REAL NOT NULL,
            residual_count INTEGER NOT NULL,
            residual_unique_bc_count INTEGER NOT NULL,
            residual_bcs TEXT NOT NULL,
            residual_details TEXT NOT NULL,
            terminal_residual_count INTEGER NOT NULL,
            internal_residual_count INTEGER NOT NULL,
            both_ends_residual INTEGER NOT NULL,
            pattern_class TEXT NOT NULL,
            same_as_assigned_residual_count INTEGER NOT NULL,
            different_from_assigned_residual_count INTEGER NOT NULL
        );
        CREATE TABLE IF NOT EXISTS raw_reads (
            read_id TEXT PRIMARY KEY,
            read_length INTEGER NOT NULL,
            mean_qscore REAL NOT NULL
        );
        CREATE TABLE IF NOT EXISTS completed_tools (
            tool TEXT PRIMARY KEY
        );
        """
    )
    # First-run migration: if completed_tools is empty but dorado/raw data already
    # exists (upgraded from pre-sentinel code), assume those loads were complete.
    sentinel_count = con.execute("SELECT COUNT(*) FROM completed_tools").fetchone()[0]
    if sentinel_count == 0:
        if con.execute("SELECT COUNT(*) FROM reads WHERE tool='dorado'").fetchone()[0] > 0:
            con.execute("INSERT OR IGNORE INTO completed_tools VALUES ('dorado')")
        if con.execute("SELECT COUNT(*) FROM raw_reads").fetchone()[0] > 0:
            con.execute("INSERT OR IGNORE INTO completed_tools VALUES ('raw')")
    con.commit()


def insert_read_rows(con: sqlite3.Connection, rows: List[tuple]):
    con.executemany(
        """
        INSERT INTO reads VALUES (?,?,?,?,?,?,?,?,?,?,?,?,?,?,?,?)
        """,
        rows,
    )


def load_tool_outputs(
    con: sqlite3.Connection,
    tool: str,
    root: Path,
    barcodes: Sequence[dict],
    max_sub: int,
    max_ins: int,
    max_del: int,
    terminal_window: int,
    threads: int,
    chunk_size: int,
    detector: str = "best_hit",
    decoys: int = 0,
    decoy_seed: int = 0,
    decoy_dir: Optional[Path] = None,
    max_edits: Optional[int] = None,
):
    already_done = con.execute(
        "SELECT 1 FROM completed_tools WHERE tool=?", (tool,)
    ).fetchone()
    if already_done:
        count = con.execute("SELECT COUNT(*) FROM reads WHERE tool=?", (tool,)).fetchone()[0]
        print(f"[{tool}] already loaded ({count:,} rows) — skipping")
        return
    # Remove any partial data from a previous interrupted run.
    con.execute("DELETE FROM reads WHERE tool=?", (tool,))
    con.commit()

    files = find_fastq_files(root)
    if not files:
        raise FileNotFoundError(f"No FASTQ files found for {tool}: {root}")
    print(f"[{tool}] FASTQ files found: {len(files)} — counting records for chunking...")

    # Biggest files first → larger files start first for better load balancing
    files_sorted = sorted(files, key=lambda p: p.stat().st_size, reverse=True)

    # Pre-count records per file (binary newline scan — fast I/O pass).
    # Each file is split into ceil(n_records / chunk_size) work items so that
    # more than len(files) workers can run in parallel (e.g. 120 cores for 71 files).
    work = []
    for f in files_sorted:
        assigned_bc = infer_assigned_barcode(f, root)
        n_rec = _count_fastq_records(f)
        for skip in range(0, max(n_rec, 1), chunk_size):
            take = min(chunk_size, n_rec - skip)
            if take > 0:
                work.append((tool, str(f), assigned_bc, terminal_window, skip, take))
    print(f"[{tool}] Work items: {len(work)} (chunk_size={chunk_size:,}, files={len(files_sorted)})")

    total_inserted = 0
    decoy_totals = [Counter() for _ in range(decoys if barcodes else 0)]
    with ProcessPoolExecutor(
        max_workers=threads,
        initializer=init_worker,
        initargs=(barcodes, max_sub, max_ins, max_del, detector, decoys, decoy_seed, max_edits),
    ) as ex:
        futures = {ex.submit(process_fastq_range, w): (w[1], w[4]) for w in work}
        for i, fut in enumerate(as_completed(futures), 1):
            rows, decoy_counts = fut.result()
            for total, counts in zip(decoy_totals, decoy_counts):
                total.update(counts)
            insert_read_rows(con, rows)
            total_inserted += len(rows)
            con.commit()
            fpath, skip = futures[fut]
            fname = Path(fpath).name
            print(f"[{tool}] chunks done: {i}/{len(work)} ({fname}+{skip:,}, {len(rows):,} reads) | total: {total_inserted:,}")

    print(f"[{tool}] total reads inserted: {total_inserted}")
    if decoy_totals and decoy_dir is not None:
        # Decoy tallies live beside the database, so the SQLite schema is unchanged.
        decoy_dir.mkdir(parents=True, exist_ok=True)
        (decoy_dir / f"{tool}.json").write_text(json.dumps(
            {"tool": tool, "decoys": decoys, "decoy_seed": decoy_seed, "detector": detector,
             "sets": [dict(total) for total in decoy_totals]}, indent=2) + "\n")
    con.execute("INSERT OR REPLACE INTO completed_tools VALUES (?)", (tool,))
    con.commit()


def load_raw_fastq(con: sqlite3.Connection, raw_fastq: Optional[Path], chunk_size: int):
    if raw_fastq is None:
        return
    already_done = con.execute(
        "SELECT 1 FROM completed_tools WHERE tool='raw'"
    ).fetchone()
    if already_done:
        count = con.execute("SELECT COUNT(*) FROM raw_reads").fetchone()[0]
        print(f"[raw] already loaded ({count:,} rows) — skipping")
        return
    # Remove any partial data from a previous interrupted run.
    con.execute("DELETE FROM raw_reads")
    con.commit()
    print(f"[raw] loading raw FASTQ IDs: {raw_fastq}")
    rows = []
    total = 0
    for header, seq, plus, qual in fastq_reader(raw_fastq):
        rows.append((extract_read_id(header), len(seq), mean_qscore(qual)))
        total += 1
        if len(rows) >= chunk_size:
            con.executemany("INSERT OR IGNORE INTO raw_reads VALUES (?,?,?)", rows)
            con.commit()
            rows = []
            print(f"[raw] reads inserted: {total}")
    if rows:
        con.executemany("INSERT OR IGNORE INTO raw_reads VALUES (?,?,?)", rows)
        con.commit()
    print(f"[raw] total reads inserted: {total}")
    con.execute("INSERT OR REPLACE INTO completed_tools VALUES ('raw')")
    con.commit()


def write_query_csv(con: sqlite3.Connection, out_path: Path, query: str, params: tuple = ()):
    cur = con.execute(query, params)
    cols = [d[0] for d in cur.description]
    with open(out_path, "w", newline="") as handle:
        writer = csv.writer(handle)
        writer.writerow(cols)
        writer.writerows(cur.fetchall())


def fetch_scalar(con: sqlite3.Connection, query: str, params: tuple = ()):
    return con.execute(query, params).fetchone()[0]


def bin_expr(column: str, bins: Sequence[int]) -> str:
    clauses = []
    prev = None
    for b in bins:
        if prev is None:
            clauses.append(f"WHEN {column} < {b} THEN '<{b}'")
        else:
            clauses.append(f"WHEN {column} >= {prev} AND {column} < {b} THEN '{prev}-{b-1}'")
        prev = b
    clauses.append(f"ELSE '>={bins[-1]}'")
    return "CASE " + " ".join(clauses) + " END"


def approx_chi_square_2x2(a: int, b: int, c: int, d: int) -> Tuple[float, Optional[float]]:
    """Return chi-square statistic and optional p-value. p-value requires scipy."""
    if SCIPY_AVAILABLE:
        chi2, p, _, _ = chi2_contingency([[a, b], [c, d]], correction=False)
        return float(chi2), float(p)
    total = a + b + c + d
    if total == 0:
        return 0.0, None
    row1 = a + b
    row2 = c + d
    col1 = a + c
    col2 = b + d
    denom = row1 * row2 * col1 * col2
    if denom == 0:
        return 0.0, None
    chi2 = total * (a * d - b * c) ** 2 / denom
    return float(chi2), None


def sample_values(con: sqlite3.Connection, query: str, max_n: int = 200000) -> List[float]:
    return [float(r[0]) for r in con.execute(query + f" LIMIT {int(max_n)}").fetchall()]


def write_stat_tests(con: sqlite3.Connection, out_dir: Path):
    tests = []

    for metric_name, condition in [
        ("residual_barcode_present", "residual_count > 0"),
        ("internal_residual_barcode_present", "internal_residual_count > 0"),
        ("multiple_different_residual_barcodes", "pattern_class LIKE 'multiple_different_barcodes%'") ,
        ("both_end_residual_barcode", "both_ends_residual = 1"),
        ("short_read_lt_250bp", "read_length < 250"),
        ("short_read_lt_500bp", "read_length < 500"),
    ]:
        d_pos = fetch_scalar(con, f"SELECT COUNT(*) FROM reads WHERE tool='dorado' AND {condition}")
        d_total = fetch_scalar(con, "SELECT COUNT(*) FROM reads WHERE tool='dorado'")
        b_pos = fetch_scalar(con, f"SELECT COUNT(*) FROM reads WHERE tool='barbell' AND {condition}")
        b_total = fetch_scalar(con, "SELECT COUNT(*) FROM reads WHERE tool='barbell'")
        chi2, p = approx_chi_square_2x2(d_pos, d_total - d_pos, b_pos, b_total - b_pos)
        tests.append({
            "test": "2x2_chi_square",
            "metric": metric_name,
            "dorado_positive": d_pos,
            "dorado_total": d_total,
            "dorado_percent": 100 * d_pos / d_total if d_total else 0,
            "barbell_positive": b_pos,
            "barbell_total": b_total,
            "barbell_percent": 100 * b_pos / b_total if b_total else 0,
            "chi_square": chi2,
            "p_value": p if p is not None else "NA_scipy_not_installed",
            "interpretation_hint": "higher in Dorado supports stricter Barbell filtering/trimming" if d_pos / max(d_total,1) > b_pos / max(b_total,1) else "higher in Barbell or no Dorado excess",
        })

    if SCIPY_AVAILABLE:
        for label, where_clause in [
            ("all_outputs", "1=1"),
            ("dorado_only_vs_barbell_only", "1=1"),
        ]:
            if label == "all_outputs":
                d_vals = sample_values(con, "SELECT read_length FROM reads WHERE tool='dorado'")
                b_vals = sample_values(con, "SELECT read_length FROM reads WHERE tool='barbell'")
            else:
                # NOT EXISTS avoids the expensive LEFT JOIN on 15 M+ rows.
                d_vals = sample_values(con, """
                    SELECT read_length FROM reads
                    WHERE tool='dorado'
                    AND NOT EXISTS (
                        SELECT 1 FROM reads b
                        WHERE b.tool='barbell' AND b.read_id=reads.read_id
                    )
                """)
                b_vals = sample_values(con, """
                    SELECT read_length FROM reads
                    WHERE tool='barbell'
                    AND NOT EXISTS (
                        SELECT 1 FROM reads d
                        WHERE d.tool='dorado' AND d.read_id=reads.read_id
                    )
                """)
            if d_vals and b_vals:
                stat, p = mannwhitneyu(d_vals, b_vals, alternative="two-sided")
                tests.append({
                    "test": "mann_whitney_u_read_length",
                    "metric": label,
                    "dorado_positive": f"median={statistics.median(d_vals):.2f};n={len(d_vals)}",
                    "dorado_total": "",
                    "dorado_percent": "",
                    "barbell_positive": f"median={statistics.median(b_vals):.2f};n={len(b_vals)}",
                    "barbell_total": "",
                    "barbell_percent": "",
                    "chi_square": float(stat),
                    "p_value": float(p),
                    "interpretation_hint": "length distributions differ; inspect length_distribution_bins.csv",
                })

    out_path = out_dir / "hypothesis_tests.csv"
    with open(out_path, "w", newline="") as handle:
        fields = [
            "test", "metric", "dorado_positive", "dorado_total", "dorado_percent",
            "barbell_positive", "barbell_total", "barbell_percent", "chi_square",
            "p_value", "interpretation_hint"
        ]
        writer = csv.DictWriter(handle, fieldnames=fields)
        writer.writeheader()
        writer.writerows(tests)


PROVENANCE_FILE = "detector_provenance.json"
DECOY_DIR = "decoy_counts"
RESIDUAL_COUNT_MEANING = {
    "best_hit": "retained barcode-orientation patterns per read (at most one per barcode orientation)",
    "occurrences": "non-overlapping barcode occurrences per read",
}
MATCH_SELECTION = {
    "best_hit": ("one regex BESTMATCH search per barcode orientation: fewest edits, "
                 "ties to the most 5' copy; further copies of that orientation are not counted"),
    "occurrences": ("all candidate spans of 23-25 nt within the edit budget (exact 6 nt seeds, "
                    "fullmatch check), overlaps resolved greedily by edit distance, |length - 24|, "
                    "start, end, barcode_nr, direction; adjacent matches are kept"),
}
MATCH_SELECTION_LEVENSHTEIN = (
    "all candidate spans of barcode length +/- {k} nt within the edit budget (exact seeds from {parts} "
    "equal barcode pieces, fullmatch check), overlaps resolved greedily by edit distance, "
    "|length - barcode length|, start, end, barcode_nr, direction; adjacent matches are kept")


def file_sha256(path: Path) -> str:
    return hashlib.sha256(Path(path).read_bytes()).hexdigest()


def detector_provenance(detector: str, has_barcodes: bool, max_sub: int, max_ins: int, max_del: int,
                        terminal_window: int, decoys: int, decoy_seed: int,
                        max_edits: Optional[int] = None) -> dict:
    """How this output directory's residual-barcode columns were produced."""
    script = Path(__file__).resolve()
    scanner_source = OCCURRENCE_SCANNER_SOURCE if detector == "occurrences" else script
    return {
        "detector": detector if has_barcodes else "none (no --barcode-csv)",
        "scanner_source": scanner_source.name,
        "scanner_sha256": file_sha256(scanner_source),
        "production_script_sha256": file_sha256(script),
        "regex_version": getattr(regex, "__version__", "unavailable") if REGEX_AVAILABLE else "unavailable",
        "edit_budget": ({"max_substitutions": max_sub, "max_insertions": max_ins, "max_deletions": max_del}
                        if max_edits is None else {"max_edits": max_edits}),
        "terminal_window": terminal_window,
        "match_selection": (MATCH_SELECTION[detector] if max_edits is None or detector != "occurrences"
                            else MATCH_SELECTION_LEVENSHTEIN.format(k=max_edits, parts=max_edits + 1)),
        "residual_count_meaning": RESIDUAL_COUNT_MEANING[detector],
        "decoys": decoys,
        "decoy_seed": decoy_seed if decoys else None,
    }


def check_resume_provenance(con: sqlite3.Connection, out_dir: Path, provenance: dict) -> None:
    """Refuse to resume a database with a different detector, edit budget or window."""
    path = out_dir / PROVENANCE_FILE
    has_rows = con.execute("SELECT 1 FROM reads LIMIT 1").fetchone() is not None
    if path.exists():
        previous = json.loads(path.read_text())
    elif has_rows:
        # Databases written before provenance recording were all produced by best_hit.
        previous = {"detector": "best_hit", "edit_budget": provenance["edit_budget"],
                    "terminal_window": provenance["terminal_window"]}
        print(f"[db] no {PROVENANCE_FILE}; existing rows are assumed to come from the best_hit detector")
    else:
        return
    for key in ("detector", "edit_budget", "terminal_window"):
        if has_rows and previous.get(key) != provenance[key]:
            raise SystemExit(
                f"Existing database in {out_dir} was produced with {key}={previous.get(key)!r}, "
                f"but this run requests {key}={provenance[key]!r}.\n"
                "Choose a new --out folder so the two detectors are not mixed in one database."
            )
    if has_rows and previous.get("production_script_sha256") not in (None, provenance["production_script_sha256"]):
        print("[db] WARNING: resuming a database written by a different scanner script version")


def provenance_report_lines(provenance: Optional[dict]) -> List[str]:
    if not provenance:
        return []
    budget = provenance["edit_budget"]
    lines = [
        "\n## Residual barcode detector\n",
        f"- Detector: `{provenance['detector']}`\n",
        f"- Scanner source: `{provenance['scanner_source']}` (SHA-256 `{provenance['scanner_sha256']}`)\n",
        f"- Production script SHA-256: `{provenance['production_script_sha256']}`\n",
        f"- regex package: {provenance['regex_version']}\n",
        (f"- Edit budget per barcode: <= {budget['max_edits']} edit(s), any mix of substitutions, "
         "insertions and deletions (Levenshtein)\n" if "max_edits" in budget else
         f"- Edit budget per barcode: <= {budget['max_substitutions']} substitution(s), "
         f"<= {budget['max_insertions']} insertion(s), <= {budget['max_deletions']} deletion(s)\n"),
        f"- Terminal window: {provenance['terminal_window']} bp\n",
        f"- Match selection: {provenance['match_selection']}\n",
        f"- `residual_count` counts {provenance['residual_count_meaning']}\n",
    ]
    if provenance.get("decoys"):
        lines.append(f"- Decoy background: {provenance['decoys']} shuffled barcode set(s), "
                     f"seed {provenance['decoy_seed']} (see `decoy_background.csv`)\n")
    return lines


def write_decoy_background(con: sqlite3.Connection, out_dir: Path, tools: Sequence[str]) -> None:
    """Decoy internal/terminal/both-ends RPM next to the real rates, one row per tool and decoy set."""
    real: Dict[str, Counter] = defaultdict(Counter)
    for tool, pattern_class, n in con.execute(
            "SELECT tool, pattern_class, COUNT(*) FROM reads GROUP BY tool, pattern_class"):
        real[tool]["reads"] += n
        real[tool][location_class(pattern_class)] += n
    rows = []
    for tool in tools:
        path = out_dir / DECOY_DIR / f"{tool}.json"
        if not path.exists():
            print(f"[{tool}] WARNING: no decoy counts ({path}); tool was loaded without --decoys")
            continue
        total = real[tool]["reads"]
        rpm = (lambda n: 1e6 * n / total if total else float("nan"))
        for index, counts in enumerate(json.loads(path.read_text())["sets"], 1):
            rows.append({
                "tool": tool, "decoy_set": index, "total_reads": total,
                "decoy_positive_reads": counts.get("positive", 0),
                "decoy_internal_reads": counts.get("internal", 0),
                "decoy_internal_RPM": rpm(counts.get("internal", 0)),
                "decoy_terminal_reads": counts.get("terminal", 0),
                "decoy_terminal_RPM": rpm(counts.get("terminal", 0)),
                "decoy_both_ends_reads": counts.get("both_ends", 0),
                "decoy_both_ends_RPM": rpm(counts.get("both_ends", 0)),
                "real_internal_RPM": rpm(real[tool]["internal"]),
                "real_terminal_RPM": rpm(real[tool]["terminal"]),
                "real_both_ends_RPM": rpm(real[tool]["both_ends"]),
            })
    if rows:
        with open(out_dir / "decoy_background.csv", "w", newline="") as handle:
            writer = csv.DictWriter(handle, fieldnames=list(rows[0]))
            writer.writeheader()
            writer.writerows(rows)


def write_outputs(
    con: sqlite3.Connection,
    out_dir: Path,
    dorado_dir: Optional[Path] = None,
    barbell_dir: Optional[Path] = None,
    raw_fastq: Optional[Path] = None,
    condition_names: Optional[List[str]] = None,
    provenance: Optional[dict] = None,
):
    """Write all output CSVs and the markdown report.

    When *condition_names* contains more than two entries (multi-condition mode)
    the pairwise dorado-vs-barbell overlap / discordant-assignment queries are
    skipped because they are meaningless for an N-way comparison.
    """
    multi_condition = bool(condition_names and len(condition_names) > 2)
    out_dir.mkdir(parents=True, exist_ok=True)

    write_query_csv(con, out_dir / "tool_summary.csv", """
        SELECT tool,
               COUNT(*) AS total_reads,
               COUNT(DISTINCT read_id) AS distinct_read_ids,
               AVG(read_length) AS mean_read_length,
               MIN(read_length) AS min_read_length,
               MAX(read_length) AS max_read_length,
               AVG(mean_qscore) AS mean_qscore,
               SUM(CASE WHEN residual_count > 0 THEN 1 ELSE 0 END) AS reads_with_residual_barcode,
               100.0 * SUM(CASE WHEN residual_count > 0 THEN 1 ELSE 0 END) / COUNT(*) AS percent_with_residual_barcode,
               SUM(CASE WHEN internal_residual_count > 0 THEN 1 ELSE 0 END) AS reads_with_internal_residual_barcode,
               100.0 * SUM(CASE WHEN internal_residual_count > 0 THEN 1 ELSE 0 END) / COUNT(*) AS percent_with_internal_residual_barcode,
               SUM(CASE WHEN pattern_class LIKE 'multiple_different_barcodes%' THEN 1 ELSE 0 END) AS reads_with_multiple_different_residual_barcodes
        FROM reads
        GROUP BY tool
        ORDER BY tool
    """)

    write_query_csv(con, out_dir / "per_barcode_counts.csv", """
        SELECT tool, assigned_bc,
               COUNT(*) AS reads,
               AVG(read_length) AS mean_read_length,
               AVG(mean_qscore) AS mean_qscore,
               SUM(CASE WHEN residual_count > 0 THEN 1 ELSE 0 END) AS reads_with_residual_barcode,
               100.0 * SUM(CASE WHEN residual_count > 0 THEN 1 ELSE 0 END) / COUNT(*) AS percent_with_residual_barcode,
               SUM(CASE WHEN internal_residual_count > 0 THEN 1 ELSE 0 END) AS reads_with_internal_residual_barcode,
               SUM(CASE WHEN pattern_class LIKE 'multiple_different_barcodes%' THEN 1 ELSE 0 END) AS multiple_different_residual_barcodes
        FROM reads
        GROUP BY tool, assigned_bc
        ORDER BY tool, assigned_bc
    """)

    if not multi_condition:
        # Single GROUP BY scan — avoids materialising two 15 M-row CTE temp tables
        # and then joining them, which caused SQLite to page-thrash for hours.
        write_query_csv(con, out_dir / "read_overlap_summary.csv", """
            WITH overlap AS (
                SELECT
                    SUM(CASE WHEN has_d AND has_b     THEN 1 ELSE 0 END) AS both_c,
                    SUM(CASE WHEN has_d AND NOT has_b THEN 1 ELSE 0 END) AS dorado_c,
                    SUM(CASE WHEN NOT has_d AND has_b THEN 1 ELSE 0 END) AS barbell_c
                FROM (
                    SELECT read_id,
                           MAX(CASE WHEN tool='dorado'  THEN 1 ELSE 0 END) AS has_d,
                           MAX(CASE WHEN tool='barbell' THEN 1 ELSE 0 END) AS has_b
                    FROM reads GROUP BY read_id
                )
            )
            SELECT 'both'         AS group_name, both_c    AS reads FROM overlap
            UNION ALL
            SELECT 'dorado_only'  AS group_name, dorado_c  AS reads FROM overlap
            UNION ALL
            SELECT 'barbell_only' AS group_name, barbell_c AS reads FROM overlap
        """)

        # GROUP BY approach replaces FULL OUTER JOIN; works on all SQLite versions
        # and avoids the expensive join on two 15 M-row CTEs.
        write_query_csv(con, out_dir / "per_barcode_overlap.csv", """
            WITH per_read AS (
                SELECT read_id,
                       MAX(CASE WHEN tool='dorado'  THEN assigned_bc END) AS dorado_bc,
                       MAX(CASE WHEN tool='barbell' THEN assigned_bc END) AS barbell_bc
                FROM reads GROUP BY read_id
            )
            SELECT
                COALESCE(dorado_bc, barbell_bc) AS barcode,
                SUM(CASE WHEN dorado_bc IS NOT NULL AND barbell_bc IS NOT NULL THEN 1 ELSE 0 END) AS both,
                SUM(CASE WHEN dorado_bc IS NOT NULL AND barbell_bc IS NULL     THEN 1 ELSE 0 END) AS dorado_only,
                SUM(CASE WHEN dorado_bc IS NULL     AND barbell_bc IS NOT NULL THEN 1 ELSE 0 END) AS barbell_only
            FROM per_read
            GROUP BY COALESCE(dorado_bc, barbell_bc)
            ORDER BY barcode
        """)

        # Single GROUP BY pass replaces the expensive reads self-JOIN.
        write_query_csv(con, out_dir / "discordant_assignments.csv", """
            WITH per_read AS (
                SELECT read_id,
                       MAX(CASE WHEN tool='dorado'  THEN assigned_bc      END) AS dorado_bc,
                       MAX(CASE WHEN tool='barbell' THEN assigned_bc      END) AS barbell_bc,
                       MAX(CASE WHEN tool='dorado'  THEN read_length      END) AS dorado_length,
                       MAX(CASE WHEN tool='barbell' THEN read_length      END) AS barbell_length,
                       MAX(CASE WHEN tool='dorado'  THEN mean_qscore      END) AS dorado_qscore,
                       MAX(CASE WHEN tool='barbell' THEN mean_qscore      END) AS barbell_qscore,
                       MAX(CASE WHEN tool='dorado'  THEN pattern_class    END) AS dorado_residual_pattern,
                       MAX(CASE WHEN tool='barbell' THEN pattern_class    END) AS barbell_residual_pattern,
                       MAX(CASE WHEN tool='dorado'  THEN residual_details END) AS dorado_residual_details,
                       MAX(CASE WHEN tool='barbell' THEN residual_details END) AS barbell_residual_details
                FROM reads GROUP BY read_id
            )
            SELECT read_id, dorado_bc, barbell_bc, dorado_length, barbell_length,
                   dorado_qscore, barbell_qscore, dorado_residual_pattern, barbell_residual_pattern,
                   dorado_residual_details, barbell_residual_details
            FROM per_read
            WHERE dorado_bc IS NOT NULL AND barbell_bc IS NOT NULL AND dorado_bc != barbell_bc
            LIMIT 100000
        """)

    write_query_csv(con, out_dir / "residual_pattern_summary.csv", """
        SELECT tool, pattern_class,
               COUNT(*) AS reads,
               AVG(read_length) AS mean_read_length,
               AVG(mean_qscore) AS mean_qscore
        FROM reads
        GROUP BY tool, pattern_class
        ORDER BY tool, reads DESC
    """)

    write_query_csv(con, out_dir / "residual_barcode_by_assigned_barcode.csv", """
        SELECT tool, assigned_bc, residual_bcs,
               COUNT(*) AS reads,
               AVG(read_length) AS mean_read_length
        FROM reads
        WHERE residual_count > 0
        GROUP BY tool, assigned_bc, residual_bcs
        ORDER BY tool, assigned_bc, reads DESC
    """)

    length_case = bin_expr("read_length", [100, 250, 500, 1000, 5000, 10000, 50000])
    write_query_csv(con, out_dir / "length_distribution_bins.csv", f"""
        SELECT tool, {length_case} AS length_bin, COUNT(*) AS reads
        FROM reads
        GROUP BY tool, length_bin
        ORDER BY tool,
          CASE length_bin
            WHEN '<100' THEN 1 WHEN '100-249' THEN 2 WHEN '250-499' THEN 3
            WHEN '500-999' THEN 4 WHEN '1000-4999' THEN 5 WHEN '5000-9999' THEN 6
            WHEN '10000-49999' THEN 7 ELSE 8 END
    """)

    q_case = """
        CASE
          WHEN mean_qscore < 7 THEN '<7'
          WHEN mean_qscore >= 7 AND mean_qscore < 10 THEN '7-9.99'
          WHEN mean_qscore >= 10 AND mean_qscore < 15 THEN '10-14.99'
          WHEN mean_qscore >= 15 AND mean_qscore < 20 THEN '15-19.99'
          WHEN mean_qscore >= 20 AND mean_qscore < 30 THEN '20-29.99'
          ELSE '>=30'
        END
    """
    write_query_csv(con, out_dir / "qscore_distribution_bins.csv", f"""
        SELECT tool, {q_case} AS qscore_bin, COUNT(*) AS reads
        FROM reads
        GROUP BY tool, qscore_bin
        ORDER BY tool, qscore_bin
    """)

    write_query_csv(con, out_dir / "example_problematic_reads.csv", """
        SELECT tool, read_id, assigned_bc, read_length, mean_qscore,
               residual_count, residual_unique_bc_count, residual_bcs,
               pattern_class, residual_details, source_file
        FROM reads
        WHERE residual_count > 0
        ORDER BY
          CASE WHEN pattern_class LIKE 'multiple_different_barcodes%' THEN 1
               WHEN internal_residual_count > 0 THEN 2
               WHEN both_ends_residual = 1 THEN 3
               ELSE 4 END,
          read_length ASC
        LIMIT 5000
    """)

    if not multi_condition:
        raw_count = fetch_scalar(con, "SELECT COUNT(*) FROM raw_reads")
        if raw_count:
            write_query_csv(con, out_dir / "raw_retention_summary.csv", """
                WITH d AS (SELECT DISTINCT read_id FROM reads WHERE tool='dorado'),
                     b AS (SELECT DISTINCT read_id FROM reads WHERE tool='barbell')
                SELECT 'raw_total' AS category, COUNT(*) AS reads FROM raw_reads
                UNION ALL
                SELECT 'retained_by_dorado', COUNT(*) FROM raw_reads r JOIN d ON r.read_id=d.read_id
                UNION ALL
                SELECT 'retained_by_barbell', COUNT(*) FROM raw_reads r JOIN b ON r.read_id=b.read_id
                UNION ALL
                SELECT 'retained_by_both', COUNT(*) FROM raw_reads r JOIN d ON r.read_id=d.read_id JOIN b ON r.read_id=b.read_id
                UNION ALL
                SELECT 'raw_not_in_dorado', COUNT(*) FROM raw_reads r LEFT JOIN d ON r.read_id=d.read_id WHERE d.read_id IS NULL
                UNION ALL
                SELECT 'raw_not_in_barbell', COUNT(*) FROM raw_reads r LEFT JOIN b ON r.read_id=b.read_id WHERE b.read_id IS NULL
            """)

    write_stat_tests(con, out_dir)
    if provenance and provenance.get("decoys"):
        write_decoy_background(con, out_dir, condition_names or [])
    if multi_condition:
        write_markdown_report_multi(con, out_dir, condition_names=condition_names or [],
                                    provenance=provenance)
    else:
        write_markdown_report(
            con, out_dir,
            dorado_dir=dorado_dir,
            barbell_dir=barbell_dir,
            raw_fastq=raw_fastq,
            provenance=provenance,
        )


def write_per_barcode_overlap_legacy(con: sqlite3.Connection, out_dir: Path):
    # Compatible with older SQLite versions without FULL OUTER JOIN.
    write_query_csv(con, out_dir / "per_barcode_overlap.csv", """
        WITH d AS (SELECT read_id, assigned_bc FROM reads WHERE tool='dorado'),
             b AS (SELECT read_id, assigned_bc FROM reads WHERE tool='barbell'),
             all_bc AS (
               SELECT assigned_bc AS barcode FROM d
               UNION
               SELECT assigned_bc AS barcode FROM b
             )
        SELECT all_bc.barcode,
               (SELECT COUNT(*) FROM d JOIN b ON d.read_id=b.read_id WHERE d.assigned_bc=all_bc.barcode AND b.assigned_bc=all_bc.barcode) AS both,
               (SELECT COUNT(*) FROM d LEFT JOIN b ON d.read_id=b.read_id WHERE d.assigned_bc=all_bc.barcode AND b.read_id IS NULL) AS dorado_only,
               (SELECT COUNT(*) FROM b LEFT JOIN d ON b.read_id=d.read_id WHERE b.assigned_bc=all_bc.barcode AND d.read_id IS NULL) AS barbell_only
        FROM all_bc
        ORDER BY all_bc.barcode
    """)


def write_markdown_report_multi(
    con: sqlite3.Connection,
    out_dir: Path,
    *,
    condition_names: List[str],
    provenance: Optional[dict] = None,
):
    """Simplified per-condition markdown report for multi-condition (N > 2) mode."""
    rows = con.execute("""
        SELECT tool,
               COUNT(*) AS total_reads,
               AVG(read_length) AS mean_read_length,
               SUM(CASE WHEN residual_count > 0 THEN 1 ELSE 0 END) AS residual_reads,
               100.0 * SUM(CASE WHEN residual_count > 0 THEN 1 ELSE 0 END) / COUNT(*) AS pct_residual
        FROM reads
        GROUP BY tool
        ORDER BY tool
    """).fetchall()

    report = ["# Multi-condition comparison report\n\n"]
    report.append("## Per-condition read summary\n\n")
    report.append("| Condition | Total reads | Mean length (bp) | Residual barcode reads | % Residual |\n")
    report.append("|---|---|---|---|---|\n")
    for tool, total, mean_len, residual, pct in rows:
        report.append(
            f"| {tool} | {total:,} | {mean_len:.0f} | {residual:,} | {pct:.2f}% |\n"
        )

    report.append("\n## Conditions\n")
    for name in condition_names:
        report.append(f"- `{name}`\n")
    report.extend(provenance_report_lines(provenance))

    report.append("\n## Output files\n")
    for name in [
        "tool_summary.csv",
        "per_barcode_counts.csv",
        "residual_pattern_summary.csv",
        "residual_barcode_by_assigned_barcode.csv",
        "length_distribution_bins.csv",
        "qscore_distribution_bins.csv",
        "example_problematic_reads.csv",
        "hypothesis_tests.csv",
        "decoy_background.csv",
        PROVENANCE_FILE,
    ]:
        if (out_dir / name).exists():
            report.append(f"- `{name}`\n")

    (out_dir / "analysis_report.md").write_text("".join(report))
    print(f"Report: {out_dir / 'analysis_report.md'}")


def write_markdown_report(
    con: sqlite3.Connection,
    out_dir: Path,
    *,
    dorado_dir: Optional[Path] = None,
    barbell_dir: Optional[Path] = None,
    raw_fastq: Optional[Path] = None,
    provenance: Optional[dict] = None,
):
    d_total = fetch_scalar(con, "SELECT COUNT(*) FROM reads WHERE tool='dorado'")
    b_total = fetch_scalar(con, "SELECT COUNT(*) FROM reads WHERE tool='barbell'")
    d_res = fetch_scalar(con, "SELECT COUNT(*) FROM reads WHERE tool='dorado' AND residual_count > 0")
    b_res = fetch_scalar(con, "SELECT COUNT(*) FROM reads WHERE tool='barbell' AND residual_count > 0")
    d_internal = fetch_scalar(con, "SELECT COUNT(*) FROM reads WHERE tool='dorado' AND internal_residual_count > 0")
    b_internal = fetch_scalar(con, "SELECT COUNT(*) FROM reads WHERE tool='barbell' AND internal_residual_count > 0")
    d_multi = fetch_scalar(con, "SELECT COUNT(*) FROM reads WHERE tool='dorado' AND pattern_class LIKE 'multiple_different_barcodes%'")
    b_multi = fetch_scalar(con, "SELECT COUNT(*) FROM reads WHERE tool='barbell' AND pattern_class LIKE 'multiple_different_barcodes%'")

    overlap = {row[0]: row[1] for row in con.execute("""
        WITH per_read AS (
            SELECT read_id,
                   MAX(CASE WHEN tool='dorado'  THEN 1 ELSE 0 END) AS has_d,
                   MAX(CASE WHEN tool='barbell' THEN 1 ELSE 0 END) AS has_b
            FROM reads GROUP BY read_id
        ),
        ov AS (
            SELECT
                SUM(CASE WHEN has_d AND has_b     THEN 1 ELSE 0 END) AS both_c,
                SUM(CASE WHEN has_d AND NOT has_b THEN 1 ELSE 0 END) AS dorado_c,
                SUM(CASE WHEN NOT has_d AND has_b THEN 1 ELSE 0 END) AS barbell_c
            FROM per_read
        )
        SELECT 'both',         both_c    FROM ov
        UNION ALL SELECT 'dorado_only',  dorado_c  FROM ov
        UNION ALL SELECT 'barbell_only', barbell_c FROM ov
    """).fetchall()}

    report = []
    report.append("# Dorado vs Barbell comparison report\n")
    report.append("## Core counts\n")
    report.append(f"- Dorado output reads: {d_total:,}\n")
    report.append(f"- Barbell output reads: {b_total:,}\n")
    if d_total:
        report.append(f"- Barbell/Dorado output ratio: {b_total / d_total:.4f}\n")
    report.append(f"- Read IDs in both outputs: {overlap.get('both', 0):,}\n")
    report.append(f"- Dorado-only read IDs: {overlap.get('dorado_only', 0):,}\n")
    report.append(f"- Barbell-only read IDs: {overlap.get('barbell_only', 0):,}\n")

    report.append("\n## Residual barcode scan after demultiplexing/trimming\n")
    report.append(f"- Dorado reads with residual barcode: {d_res:,} ({100*d_res/max(d_total,1):.4f}%)\n")
    report.append(f"- Barbell reads with residual barcode: {b_res:,} ({100*b_res/max(b_total,1):.4f}%)\n")
    report.append(f"- Dorado reads with internal residual barcode: {d_internal:,} ({100*d_internal/max(d_total,1):.4f}%)\n")
    report.append(f"- Barbell reads with internal residual barcode: {b_internal:,} ({100*b_internal/max(b_total,1):.4f}%)\n")
    report.append(f"- Dorado reads with multiple different residual barcodes: {d_multi:,} ({100*d_multi/max(d_total,1):.4f}%)\n")
    report.append(f"- Barbell reads with multiple different residual barcodes: {b_multi:,} ({100*b_multi/max(b_total,1):.4f}%)\n")

    report.extend(provenance_report_lines(provenance))

    report.append("\n## NanoStat QC outputs\n")
    for label, nanostat_dir in [
        ("raw reads",    raw_fastq.parent / "nanostat" if raw_fastq else None),
        ("dorado reads", dorado_dir / "nanostat" if dorado_dir else None),
        ("barbell reads",barbell_dir / "nanostat" if barbell_dir else None),
    ]:
        if nanostat_dir and (nanostat_dir / "NanoStats.txt").exists():
            report.append(f"- `{label}`: [{nanostat_dir.name}]({nanostat_dir})\n")

    for label, scan_file in [
        ("raw",    raw_fastq.parent / "residual_barcode_count.txt" if raw_fastq else None),
        ("barbell",barbell_dir / "residual_barcode_count.txt" if barbell_dir else None),
    ]:
        if scan_file and scan_file.exists():
            count = scan_file.read_text().strip()
            report.append(f"- minimap2 barcode scan ({label}): {count} reads with barcode hit\n")

    report.append("\n## Interpretation guide\n")
    report.append("1. High Dorado-only counts together with many short reads supports the hypothesis that Barbell removes short barcode/adaptor artefacts.\n")
    report.append("2. Higher residual barcode rates in Dorado support incomplete Dorado trimming.\n")
    report.append("3. Higher internal barcode or multiple-different-barcode rates support complex barcode patterns, barcode bleeding, or concatenated/chimeric reads.\n")
    report.append("4. Discordant assignments indicate reads assigned to different barcode folders by the two tools. Inspect `discordant_assignments.csv`.\n")
    report.append("5. If raw FASTQ was provided, use `raw_retention_summary.csv` to separate true tool filtering from missing input.\n")

    report.append("\n## Output files\n")
    for name in [
        "tool_summary.csv",
        "per_barcode_counts.csv",
        "read_overlap_summary.csv",
        "per_barcode_overlap.csv",
        "discordant_assignments.csv",
        "residual_pattern_summary.csv",
        "residual_barcode_by_assigned_barcode.csv",
        "length_distribution_bins.csv",
        "qscore_distribution_bins.csv",
        "example_problematic_reads.csv",
        "hypothesis_tests.csv",
        "raw_retention_summary.csv",
        "decoy_background.csv",
        PROVENANCE_FILE,
    ]:
        if (out_dir / name).exists():
            report.append(f"- `{name}`\n")

    (out_dir / "analysis_report.md").write_text("".join(report))


def main():
    ap = argparse.ArgumentParser(
        description=(
            "Compare Dorado and Barbell FASTQ demultiplexing outputs, or aggregate stats across N conditions. "
            "Residual barcodes are detected with --detector occurrences by default (every non-overlapping "
            "occurrence within the edit budget). Runs made before this option existed used best_hit "
            "(one match per barcode orientation: fewest edits, ties to the most 5' copy); pass "
            "--detector best_hit to reproduce them."
        ),
    )
    # ── Multi-condition mode (new) ────────────────────────────────────────────
    ap.add_argument("--condition-dirs",  nargs="+", type=Path, default=None,
                    help="N condition directories (one per condition). Replaces --dorado-dir/--barbell-dir for multi-condition mode.")
    ap.add_argument("--condition-names", nargs="+", default=None,
                    help="Short names for each --condition-dirs entry (used as 'tool' label in the database and CSVs).")
    # ── Legacy 2-tool mode (kept for backward compat) ────────────────────────
    ap.add_argument("--dorado-dir",  type=Path, default=None, help="Dorado demultiplexed/trimmed FASTQ output directory")
    ap.add_argument("--barbell-dir", type=Path, default=None, help="Barbell demultiplexed/trimmed FASTQ output directory")
    ap.add_argument("--raw-fastq",   type=Path, default=None, help="Optional original merged FASTQ before demultiplexing (legacy mode only)")
    # ── Common arguments ─────────────────────────────────────────────────────
    ap.add_argument("--barcode-csv", required=False, default=None, type=Path, help="Optional CSV with barcode sequences. If omitted, residual barcode scanning is skipped.")
    ap.add_argument("--out", required=True, type=Path, help="Output directory")
    ap.add_argument("--threads", type=int, default=32)
    ap.add_argument("--chunk-size", type=int, default=5000)
    ap.add_argument("--raw-chunk-size", type=int, default=500000,
                    help="Chunk size for raw FASTQ SQLite inserts (default: 500000)")
    ap.add_argument("--terminal-window", type=int, default=80)
    ap.add_argument("--max-substitutions", type=int, default=1)
    ap.add_argument("--max-insertions",    type=int, default=1)
    ap.add_argument("--max-deletions",     type=int, default=1)
    ap.add_argument("--max-edits", type=int, default=None,
                    help="Levenshtein budget per barcode: any mix of substitutions, insertions and deletions "
                         "up to this total. Replaces --max-substitutions/--max-insertions/--max-deletions.")
    ap.add_argument("--detector", choices=DETECTORS, default="occurrences",
                    help="Residual-barcode detector. occurrences (new default): every non-overlapping "
                         "occurrence within the edit budget; residual_count = occurrences. best_hit "
                         "(historical default): one regex BESTMATCH match per barcode orientation, fewest "
                         "edits, ties to the most 5' copy; residual_count = retained patterns. Default: occurrences.")
    ap.add_argument("--decoys", type=int, default=0,
                    help="Also scan every read against N decoy barcode sets (each barcode's bases shuffled, "
                         "composition preserved) and write decoy_background.csv. Multiplies scan time. Default: 0.")
    ap.add_argument("--decoy-seed", type=int, default=20260929, help="Seed for the decoy shuffles (default: 20260929)")
    ap.add_argument("--overwrite", action="store_true")
    ap.add_argument("--nanostat",          default="NanoStat")
    ap.add_argument("--minimap2",          default="minimap2")
    ap.add_argument("--skip-nanostat",     action="store_true")
    ap.add_argument("--skip-barcode-scan", action="store_true")
    args = ap.parse_args()

    # ── Determine conditions list ─────────────────────────────────────────────
    if args.condition_dirs:
        if not args.condition_names:
            ap.error("--condition-names is required when --condition-dirs is given")
        if len(args.condition_dirs) != len(args.condition_names):
            ap.error("--condition-dirs and --condition-names must have the same number of entries")
        conditions: List[Tuple[str, Path]] = list(zip(args.condition_names, args.condition_dirs))
        multi_condition = True
    elif args.dorado_dir and args.barbell_dir:
        conditions = [("dorado", args.dorado_dir), ("barbell", args.barbell_dir)]
        multi_condition = False
    else:
        ap.error("Provide either --condition-dirs + --condition-names, or --dorado-dir + --barbell-dir")

    args.out.mkdir(parents=True, exist_ok=True)
    db_path = args.out / "comparison.sqlite"
    if db_path.exists() and not args.overwrite:
        raise SystemExit(f"Database already exists: {db_path}\nUse --overwrite or choose another --out folder.")
    if db_path.exists() and args.overwrite:
        print(f"[db] resuming from existing database: {db_path}")
        print(f"[db] (to force a completely fresh run, manually delete the database file)")

    if args.barcode_csv is not None:
        barcodes = load_barcodes(args.barcode_csv)
        print(f"Loaded barcode sequences including orientations: {len(barcodes)}")
    else:
        barcodes = []
        print("No --barcode-csv provided: residual barcode scanning will be skipped.")
    if args.decoys < 0:
        ap.error("--decoys must be >= 0")
    if args.max_edits is not None and args.max_edits < 0:
        ap.error("--max-edits must be >= 0")
    if barcodes:
        try:
            build_detector(barcodes, args.max_substitutions, args.max_insertions, args.max_deletions,
                           args.detector, args.max_edits)
        except ValueError as exc:
            raise SystemExit(f"Cannot build the {args.detector} detector: {exc}")
    provenance = detector_provenance(
        args.detector, bool(barcodes), args.max_substitutions, args.max_insertions,
        args.max_deletions, args.terminal_window, args.decoys if barcodes else 0, args.decoy_seed,
        args.max_edits,
    )
    print(f"Residual barcode detector: {provenance['detector']}")
    print(f"Scipy available for p-values: {SCIPY_AVAILABLE}")
    print(f"Mode: {'multi-condition (' + str(len(conditions)) + ' conditions)' if multi_condition else 'legacy dorado-vs-barbell'}")

    # ── NanoStat QC ────────────────────────────────────────────────────────────
    if not args.skip_nanostat:
        if not multi_condition and args.raw_fastq is not None and args.raw_fastq.exists():
            run_nanostat(args.nanostat, args.raw_fastq,
                         args.raw_fastq.parent / "nanostat",
                         label="raw", threads=args.threads)
        for name, path in conditions:
            run_nanostat(args.nanostat, path, path / "nanostat",
                         label=name, threads=args.threads)

    # ── minimap2 residual barcode scan ─────────────────────────────────────────
    barcode_fasta: Optional[Path] = None
    if barcodes and not args.skip_barcode_scan:
        barcode_fasta = args.out / "barcodes_minimap2.fa"
        if not barcode_fasta.exists():
            make_barcode_fasta(barcodes, barcode_fasta)
        if not multi_condition and args.raw_fastq is not None and args.raw_fastq.exists():
            run_minimap2_barcode_scan(args.minimap2, args.raw_fastq, barcode_fasta,
                                      args.raw_fastq.parent / "residual_barcode_count.txt",
                                      args.threads, "raw")
        for name, path in conditions:
            run_minimap2_barcode_scan(args.minimap2, path, barcode_fasta,
                                      path / "residual_barcode_count.txt",
                                      args.threads, name)

    con = connect_db(db_path)
    init_db(con)
    check_resume_provenance(con, args.out, provenance)
    (args.out / PROVENANCE_FILE).write_text(json.dumps(provenance, indent=2) + "\n")

    condition_names_loaded = [
        row[0] for row in con.execute("SELECT tool FROM completed_tools").fetchall()
    ]
    all_already_loaded = all(name in condition_names_loaded for name, _ in conditions)

    if not all_already_loaded:
        con.executescript("""
            DROP INDEX IF EXISTS idx_reads_tool_read;
            DROP INDEX IF EXISTS idx_reads_read;
            DROP INDEX IF EXISTS idx_reads_tool_bc;
            DROP INDEX IF EXISTS idx_reads_read_tool;
        """)
        print("[db] checkpointing WAL before loading...")
        con.execute("PRAGMA wal_checkpoint(TRUNCATE)")
    else:
        print("[db] all conditions already loaded — skipping index drop.")

    for name, path in conditions:
        load_tool_outputs(
            con, name, path, barcodes,
            args.max_substitutions, args.max_insertions, args.max_deletions,
            args.terminal_window, args.threads, args.chunk_size,
            detector=args.detector, decoys=provenance["decoys"], decoy_seed=args.decoy_seed,
            decoy_dir=args.out / DECOY_DIR, max_edits=args.max_edits,
        )

    if not multi_condition:
        load_raw_fastq(con, args.raw_fastq, args.raw_chunk_size)

    if not all_already_loaded:
        print("[db] checkpointing WAL after loading...")
        con.execute("PRAGMA wal_checkpoint(TRUNCATE)")

    print("Building indexes...")
    con.executescript("""
        CREATE INDEX IF NOT EXISTS idx_reads_tool_read ON reads(tool, read_id);
        CREATE INDEX IF NOT EXISTS idx_reads_read ON reads(read_id);
        CREATE INDEX IF NOT EXISTS idx_reads_tool_bc ON reads(tool, assigned_bc);
        CREATE INDEX IF NOT EXISTS idx_reads_read_tool ON reads(read_id, tool);
    """)
    con.commit()
    con.execute("PRAGMA wal_checkpoint(TRUNCATE)")
    print("Indexes built.")

    print("Writing summaries and tests...")
    write_outputs(
        con, args.out,
        dorado_dir=args.dorado_dir if not multi_condition else None,
        barbell_dir=args.barbell_dir if not multi_condition else None,
        raw_fastq=args.raw_fastq if not multi_condition else None,
        condition_names=[name for name, _ in conditions],
        provenance=provenance,
    )
    con.close()

    print("Done.")
    print(f"Report: {args.out / 'analysis_report.md'}")
    print(f"SQLite DB: {db_path}")


if __name__ == "__main__":
    main()
```
