## supplementary_source_data.zip for "Residual barcode-like sequences and barcode-associated artifacts after Dorado and Barbell preprocessing of metagenomic reads": crosscheck_construct_loci.py

```
#!/usr/bin/env python3
"""Cross-check strict construct calls against flanking sequence of the versioned records (NCBI EFetch)."""

import argparse
import csv
import json
import sys
import time
import urllib.error
import urllib.parse
import urllib.request
from collections import Counter
from pathlib import Path

sys.path.insert(0, str(Path(__file__).resolve().parent))
from audit_complete_blast import barcode_locus  # noqa: E402
from make_construct_panels import PREFIXES, SUFFIXES, read_barcodes  # noqa: E402

FLANK = 40
CONSTRUCTS = ("K40", "K46", "K68")
REAR = SUFFIXES["K46"]
EFETCH = "https://eutils.ncbi.nlm.nih.gov/entrez/eutils/efetch.fcgi"


def read_strict(path):
    with open(path, newline="", encoding="utf-8") as stream:
        for row in csv.DictReader(stream):
            for key in ("qstart", "qend", "sstart", "send"):
                row[key] = int(row[key])
            yield row


class WindowSource:
    """Fetches record windows by accession.version; versioned sequences are immutable, so results are cached."""

    def __init__(self, cache_path, delay):
        self.cache_path, self.delay, self.cache = cache_path, delay, {}
        if cache_path.exists():
            for line in cache_path.read_text().splitlines():
                record = json.loads(line)
                self.cache[record["key"]] = record["sequence"]

    def fetch(self, accession, first, last, strand):
        key = f"{accession}:{first}-{last}:{strand}"
        if key not in self.cache:
            query = urllib.parse.urlencode(dict(db="nuccore", id=accession, rettype="fasta", retmode="text",
                                                seq_start=first, seq_stop=last,
                                                strand=1 if strand == "plus" else 2,
                                                tool="crosscheck_construct_loci"))
            for attempt in range(5):
                time.sleep(self.delay)
                try:
                    with urllib.request.urlopen(f"{EFETCH}?{query}", timeout=60) as response:
                        text = response.read().decode("utf-8", errors="replace")
                    break
                except (urllib.error.URLError, TimeoutError):
                    if attempt == 4:
                        raise
                    time.sleep(2 ** attempt)
            lines = text.strip().splitlines()
            if not lines or not lines[0].startswith(f">{accession}"):
                raise RuntimeError(f"unexpected EFetch response for {key}")
            self.cache[key] = "".join(lines[1:]).upper()
            with self.cache_path.open("a", encoding="utf-8") as stream:
                stream.write(json.dumps(dict(key=key, sequence=self.cache[key])) + "\n")
        return self.cache[key]


def classify(oriented, offset, barcode):
    upstream, found, downstream = oriented[:offset], oriented[offset:offset + 24], oriented[offset + 24:]
    rear = downstream.startswith(REAR)
    calls = dict(barcode_verified=found == barcode, rear_flank=rear)
    for panel in CONSTRUCTS:
        calls[f"{panel}_front"] = upstream.endswith(PREFIXES[panel])
        calls[f"{panel}_sequence"] = calls[f"{panel}_front"] and rear
    return calls


def main():
    parser = argparse.ArgumentParser(description=__doc__)
    parser.add_argument("--audit-dir", required=True, type=Path, help="output directory of audit_complete_blast.py")
    parser.add_argument("--barcode-csv", required=True, type=Path)
    parser.add_argument("--out", required=True, type=Path)
    parser.add_argument("--delay", type=float, default=0.34, help="seconds between EFetch requests (NCBI: 3/s)")
    arguments = parser.parse_args()
    barcodes = {name: forward for name, forward, _ in read_barcodes(arguments.barcode_csv)}
    loci = {}
    for row in read_strict(arguments.audit_dir / "B24_strict_HSPs.csv"):
        if row["orientation"] == "forward":
            loci[barcode_locus(row, "B24")] = "plus" if row["send"] > row["sstart"] else "minus"
    construct_loci = {panel: {barcode_locus(row, panel) for row in read_strict(arguments.audit_dir / f"{panel}_strict_HSPs.csv")}
                      for panel in CONSTRUCTS}
    arguments.out.mkdir(parents=True, exist_ok=True)
    source = WindowSource(arguments.out / "efetch_windows.jsonl", arguments.delay)
    rows = []
    for barcode, accession, start, end in sorted(loci):
        strand = loci[barcode, accession, start, end]
        first = max(1, start - FLANK)
        sequence = source.fetch(accession, first, end + FLANK, strand)
        last = first + len(sequence) - 1
        offset = start - first if strand == "plus" else last - end
        row = dict(barcode=barcode, saccver=accession, start=start, end=end, strand=strand,
                   window=f"{first}-{last}", **classify(sequence, offset, barcodes[barcode]))
        for panel in CONSTRUCTS:
            row[f"{panel}_blast"] = (barcode, accession, start, end) in construct_loci[panel]
        rows.append(row)
    accessions = {accession for _, accession, _, _ in loci}
    with (arguments.out / "construct_crosscheck_loci.csv").open("w", newline="", encoding="utf-8") as stream:
        writer = csv.DictWriter(stream, fieldnames=list(rows[0]))
        writer.writeheader()
        writer.writerows(rows)
    agreement = {panel: {f"sequence={sequence},blast={blast}": count for (sequence, blast), count in sorted(
        Counter((row[f"{panel}_sequence"], row[f"{panel}_blast"]) for row in rows).items())}
        for panel in CONSTRUCTS}
    orphan = {panel: len(construct_loci[panel] - set(loci)) for panel in CONSTRUCTS}
    summary = dict(loci=len(rows), accessions=len(accessions), flank=FLANK,
                   barcode_verified=sum(row["barcode_verified"] for row in rows),
                   rear_flank=sum(row["rear_flank"] for row in rows),
                   front_flank={panel: sum(row[f"{panel}_front"] for row in rows) for panel in CONSTRUCTS},
                   agreement=agreement, construct_loci_outside_barcode_loci=orphan)
    summary["passed"] = (summary["barcode_verified"] == len(rows) and not any(orphan.values())
                         and all(row[f"{panel}_sequence"] == row[f"{panel}_blast"]
                                 for row in rows for panel in CONSTRUCTS))
    (arguments.out / "construct_crosscheck_summary.json").write_text(json.dumps(summary, indent=2) + "\n")
    print(json.dumps(summary, indent=2))
    return 0 if summary["passed"] else 1


if __name__ == "__main__":
    sys.exit(main())
```
