## supplementary_source_data.zip for "Residual barcode-like sequences and barcode-associated artifacts after Dorado and Barbell preprocessing of metagenomic reads": make_barcode_multiplicity_csvs.py

```
"""Extract per-read residual-barcode multiplicity for a GraphPad histogram.

The manuscript reports "% of reads barcode-positive", which collapses a read
carrying one barcode and a read carrying five into the same bucket. This script
recovers the multiplicity distribution from the read-level SQLite databases.

Three views are produced:
  * patterns                 - distinct (barcode_nr, direction) pairs per read, parsed
                               from residual_details. This is what Fig. 1D reports
                               ("retained barcode-orientation matches per positive read")
                               and is comparable between detectors.
  * occurrences              - residual_count: matches per read. Under --detector best_hit
                               this equals the pattern count (one match per orientation);
                               under --detector occurrences it counts every
                               non-overlapping copy.
  * residual_unique_bc_count - how many DISTINCT barcode IDs sit on a read
                               (>1 is the crosstalk/chimera-relevant case)

Files graphpad_figH1/H2 keep the Fig. 1D (pattern) view; the *_occurrences files
hold the copy-count view.

GraphPad column tables (one row per experiment, columns C0-C6):
  graphpad_figH_multi_barcode_COLUMN_table{,_occurrences}.csv  % of positive reads with >= 2
      patterns (or occurrences), from unrounded counts
  graphpad_figI_crosstalk_COLUMN_table.csv                     % of positive reads with >= 2
      distinct barcode IDs, as the sum of the rounded figH3 bins "2" and "3+" (the published
      method; it can differ from the unrounded value in the 4th decimal)
  graphpad_figH4_multi_distinct_barcode_crosstalk.csv          the figI values transposed, with
      geometric mean, GSD (sample SD of the logs), min and max
"""
import argparse
import csv
import math
import os
import sqlite3
import statistics as st
import time
from collections import Counter

ap = argparse.ArgumentParser(description=__doc__, formatter_class=argparse.RawDescriptionHelpFormatter)
ap.add_argument("--base-dir", default="outputs", help="Folder holding {experiment}_demux/ (default: outputs)")
ap.add_argument("--cmp-subdir", default="cmp_all", help="Comparison folder inside {experiment}_demux/")
ap.add_argument("--experiments", nargs="+",
                required=True)
ap.add_argument("--out", default="figures/summary_figures/graphpad")
arguments = ap.parse_args()

EXPS = arguments.experiments
CONDS = ["c0", "c1", "c2", "c3", "c4", "c5", "c6"]
LABEL = {"c0": "C0", "c1": "C1", "c2": "C2", "c3": "C3",
         "c4": "C4", "c5": "C5", "c6": "C6"}
CAP_N, CAP_U = 5, 3          # top bins are "5 or more" / "3 or more"
OUT = arguments.out


def pattern_count(details):
    """Distinct (barcode_nr, direction) pairs in 'nr:direction:start-end:edN|...'."""
    return len({tuple(item.split(":", 2)[:2]) for item in details.split("|") if item})


# occ[exp][cond][n] / pat[exp][cond][n] = reads ; uniq[exp][cond][n_distinct] = reads
occ, pat, uniq, totals = {}, {}, {}, {}

for e in EXPS:
    db = os.path.join(arguments.base_dir, f"{e}_demux", arguments.cmp_subdir, "comparison.sqlite")
    if not os.path.exists(db):
        print(f"  !! missing {db}")
        continue
    t0 = time.time()
    con = sqlite3.connect(f"file:{db}?mode=ro", uri=True)
    occ[e], pat[e], uniq[e], totals[e] = {}, {}, {}, {}
    for tool, cnt in con.execute("SELECT tool, COUNT(*) FROM reads GROUP BY tool"):
        if tool in CONDS:
            totals[e][tool] = cnt
            occ[e][tool] = Counter({0: cnt})
            pat[e][tool] = Counter({0: cnt})
            uniq[e][tool] = Counter()
    q = ("SELECT tool, residual_count, residual_unique_bc_count, residual_details "
         "FROM reads WHERE residual_count > 0")
    for tool, n, u, details in con.execute(q):
        if tool not in CONDS:
            continue
        occ[e][tool][0] -= 1
        pat[e][tool][0] -= 1
        occ[e][tool][min(n, CAP_N)] += 1
        pat[e][tool][min(pattern_count(details), CAP_N)] += 1
        uniq[e][tool][min(u, CAP_U)] += 1    # unique-ID view only for positive reads
    con.close()
    print(f"  {e}: {time.time()-t0:.0f}s")

EXPS = [e for e in EXPS if e in totals]
os.makedirs(OUT, exist_ok=True)
BINS_N = list(range(1, CAP_N + 1))       # 1..4, then "5+"
BINS_U = list(range(1, CAP_U + 1))       # 1, 2, then "3+"


def nlabel(n, cap):
    return f"{n}" if n < cap else f"{cap}+"


def pct_of_positive(d, bins, cap):
    """Percent of BARCODE-POSITIVE reads falling in each multiplicity bin."""
    pos = sum(v for k, v in d.items() if k > 0)
    if not pos:
        return {b: float("nan") for b in bins}
    return {b: d.get(b, 0) / pos * 100 for b in bins}


VIEWS = [
    # (data, file suffix, row/column label)
    (pat, "", "Barcode-orientation patterns per read"),
    (occ, "_occurrences", "Barcode occurrences per read"),
]

for data, suffix, label in VIEWS:
    # ---- 1. per-experiment values, GraphPad "Grouped" layout --------------
    with open(f"{OUT}/graphpad_figH1_barcode_multiplicity_per_experiment{suffix}.csv", "w",
              newline="") as fh:
        w = csv.writer(fh)
        w.writerow([label] + [f"{LABEL[c]}_{e}" for c in CONDS for e in EXPS])
        for b in BINS_N:
            row = [nlabel(b, CAP_N)]
            for c in CONDS:
                for e in EXPS:
                    row.append(round(pct_of_positive(data[e].get(c, {}), BINS_N, CAP_N)[b], 4))
            w.writerow(row)

    # ---- 2. mean composition, GraphPad stacked-bar layout -----------------
    with open(f"{OUT}/graphpad_figH2_barcode_multiplicity_stacked{suffix}.csv", "w",
              newline="") as fh:
        w = csv.writer(fh)
        unit = "pattern(s)" if data is pat else "occurrence(s)"
        w.writerow(["Condition"] + [f"{nlabel(b, CAP_N)} {unit}" for b in BINS_N])
        for c in CONDS:
            vals = [pct_of_positive(data[e].get(c, {}), BINS_N, CAP_N) for e in EXPS]
            w.writerow([LABEL[c]] +
                       [round(st.mean(v[b] for v in vals), 3) for b in BINS_N])

# ---- 3. distinct barcode IDs per positive read ---------------------------
with open(f"{OUT}/graphpad_figH3_distinct_barcode_ids_per_read.csv", "w",
          newline="") as fh:
    w = csv.writer(fh)
    w.writerow(["Distinct barcode IDs per positive read"] +
               [f"{LABEL[c]}_{e}" for c in CONDS for e in EXPS])
    for b in BINS_U:
        row = [nlabel(b, CAP_U)]
        for c in CONDS:
            for e in EXPS:
                d = uniq[e].get(c, {})
                tot = sum(d.values())
                row.append(round(d.get(b, 0) / tot * 100, 4) if tot else "")
        w.writerow(row)


def pct_at_least_two(d):
    pos = sum(v for k, v in d.items() if k > 0)
    return round(sum(v for k, v in d.items() if k >= 2) / pos * 100, 4) if pos else ""


def pct_at_least_two_from_bins(d):
    """Sum of the rounded figH3 bins "2" and "3+", as in the published crosstalk tables."""
    pos = sum(v for k, v in d.items() if k > 0)
    if not pos:
        return ""
    return round(sum(round(d.get(b, 0) / pos * 100, 4) for b in BINS_U if b >= 2), 4)


def write_column_table(path, data, percent=pct_at_least_two):
    with open(path, "w", newline="") as fh:
        w = csv.writer(fh)
        w.writerow([LABEL[c] for c in CONDS])
        for e in EXPS:
            w.writerow([percent(data[e].get(c, {})) for c in CONDS])


# ---- 3b. GraphPad column tables: >= 2 patterns / occurrences / distinct IDs
write_column_table(f"{OUT}/graphpad_figH_multi_barcode_COLUMN_table.csv", pat)
write_column_table(f"{OUT}/graphpad_figH_multi_barcode_COLUMN_table_occurrences.csv", occ)
write_column_table(f"{OUT}/graphpad_figI_crosstalk_COLUMN_table.csv", uniq, pct_at_least_two_from_bins)
with open(f"{OUT}/graphpad_figH4_multi_distinct_barcode_crosstalk.csv", "w", newline="") as fh:
    w = csv.writer(fh)
    w.writerow(["Condition"] + EXPS + ["geo_mean", "GSD", "min", "max"])
    for c in CONDS:
        values = [pct_at_least_two_from_bins(uniq[e].get(c, {})) for e in EXPS]
        numeric = [v for v in values if v != ""]
        logs = [math.log(v) for v in numeric if v > 0]
        geo = round(math.exp(st.mean(logs)), 4) if logs else ""
        gsd = round(math.exp(st.stdev(logs)), 3) if len(logs) > 1 else ""
        w.writerow([LABEL[c]] + values + [geo, gsd, min(numeric, default=""), max(numeric, default="")])


def counted_median(d, pos):
    run, half = 0, pos / 2
    for k in sorted(b for b in d if b > 0):
        run += d[k]
        if run >= half:
            return k
    return None


def view_stats(data, e, c):
    d = data[e].get(c, {})
    pos = sum(v for k, v in d.items() if k > 0)
    pc = pct_of_positive(d, BINS_N, CAP_N)
    return (pc[1], pc[2], sum(pc[b] for b in BINS_N if b >= 3),
            sum(k * v for k, v in d.items() if k > 0) / pos, counted_median(d, pos))


# ---- 4. summary the reviewer can quote -----------------------------------
# Unprefixed columns = pattern view (Fig. 1D); occ_* columns = occurrence view.
with open(f"{OUT}/summary_barcode_multiplicity.csv", "w", newline="") as fh:
    w = csv.writer(fh)
    per_view = ["pct_of_positive_with_1_mean", "pct_of_positive_with_1_sd",
                "pct_of_positive_with_2_mean", "pct_of_positive_with_2_sd",
                "pct_of_positive_with_3plus_mean",
                "mean_barcodes_per_positive_read", "median_barcodes_per_positive_read"]
    w.writerow(["condition", "n_exp", "pct_reads_positive_mean"] + per_view +
               ["pct_of_positive_multi_distinct_ids_mean"] + [f"occ_{name}" for name in per_view])
    for c in CONDS:
        exps = [e for e in EXPS
                if totals[e].get(c) and sum(v for k, v in occ[e].get(c, {}).items() if k > 0)]
        if not exps:
            continue
        posr = [sum(v for k, v in occ[e][c].items() if k > 0) / totals[e][c] * 100 for e in exps]
        multi = []
        for e in exps:
            u = uniq[e].get(c, {})
            ut = sum(u.values())
            multi.append(sum(v for k, v in u.items() if k >= 2) / ut * 100 if ut else 0)
        columns = []
        for data in (pat, occ):
            stats = [view_stats(data, e, c) for e in exps]
            p1, p2, p3, means, meds = zip(*stats)
            sd = (lambda v: round(st.stdev(v), 3) if len(v) > 1 else "")
            columns.append([round(st.mean(p1), 3), sd(p1), round(st.mean(p2), 3), sd(p2),
                            round(st.mean(p3), 3), round(st.mean(means), 4), st.median(meds)])
        w.writerow([LABEL[c], len(exps), round(st.mean(posr), 4)] + columns[0] +
                   [round(st.mean(multi), 3)] + columns[1])

print("\nwritten to", OUT)
for f in sorted(os.listdir(OUT)):
    if "multiplicity" in f or "distinct_barcode" in f or "COLUMN" in f or "crosstalk" in f:
        print("  ", f)
```
