## supplementary_source_data.zip for "Residual barcode-like sequences and barcode-associated artifacts after Dorado and Barbell preprocessing of metagenomic reads": make_construct_panels.py

```
#!/usr/bin/env python3
"""Build the SQK-NBD114-96 native-construct BLAST query panels B24, K40, K46 and K68."""

import argparse
import csv
import hashlib
import json
import re
from pathlib import Path

# Dorado v1.1.1 dorado/demux/adapter_primer_kits.cpp: LSK110 front adapter, assigned to SQK_NBD114_96.
ADAPTER_FRONT = "CCTGTACTTCGTTCAGTTACGTATTGC"
# Dorado v1.1.1 dorado/utils/barcode_kits.cpp, kit_nb96: NB_1st_FRONT and NB_1st_REAR.
NB_FRONT = "ATTGCTAAGGTTAA"
NB_REAR = "CAGCACCT"
ADAPTER_FLANK_OVERLAP = 5
# ONT cDNA strand-switching primer core; no native construct may contain it.
SSP_22 = "TTTCTGTTGGTGCTGATATTGC"

PANELS = ("B24", "K40", "K46", "K68")
BARCODE_LENGTH = 24
COMPLEMENT = str.maketrans("ACGT", "TGCA")
PROVENANCE = {
    "dorado_release": "v1.1.1",
    "ADAPTER_FRONT": "dorado/demux/adapter_primer_kits.cpp, LSK110 front adapter (assigned to SQK_NBD114_96)",
    "NB_FRONT": "dorado/utils/barcode_kits.cpp, kit_nb96 NB_1st_FRONT",
    "NB_REAR": "dorado/utils/barcode_kits.cpp, kit_nb96 NB_1st_REAR",
}


def reverse_complement(sequence):
    return sequence.translate(COMPLEMENT)[::-1]


def join_once(left, right, overlap):
    if left[-overlap:] != right[:overlap]:
        raise ValueError(f"{left} and {right} do not share {overlap} nt")
    return left + right[overlap:]


PREFIXES = {
    "B24": "",
    "K40": NB_FRONT[-8:],
    "K46": NB_FRONT,
    "K68": join_once(ADAPTER_FRONT, NB_FRONT, ADAPTER_FLANK_OVERLAP),
}
SUFFIXES = {"B24": "", "K40": NB_REAR, "K46": NB_REAR, "K68": NB_REAR}


def construct(panel, barcode):
    return PREFIXES[panel] + barcode + SUFFIXES[panel]


def barcode_coordinates(panel, orientation):
    """1-based barcode start/end within the query sequence."""
    length = len(PREFIXES[panel]) + BARCODE_LENGTH + len(SUFFIXES[panel])
    start = len(PREFIXES[panel]) + 1
    end = start + BARCODE_LENGTH - 1
    if orientation == "revcomp":
        start, end = length - end + 1, length - start + 1
    return start, end


def query_id(panel, barcode_name, orientation):
    if panel == "B24":
        return f"{barcode_name}_{'forward' if orientation == 'forward' else 'reverse'}"
    return f"{barcode_name}_{orientation}_{panel}"


def clean_sequence(sequence):
    return sequence.strip().upper().replace(" ", "").replace("\t", "")


def read_barcodes(path, subset=None):
    barcodes = []
    with open(path, newline="", encoding="utf-8") as stream:
        reader = csv.DictReader(stream)
        missing = {"Component", "Forward sequence", "Reverse sequence"} - set(reader.fieldnames or [])
        if missing:
            raise SystemExit(f"Missing required CSV columns: {sorted(missing)}")
        for row in reader:
            name = row["Component"].strip()
            forward = clean_sequence(row["Forward sequence"])
            reverse = clean_sequence(row["Reverse sequence"])
            if not name or not forward or not reverse:
                continue
            if not re.fullmatch(r"NB\d{2}", name):
                raise SystemExit(f"Unexpected barcode name: {name}")
            if not re.fullmatch(f"[ACGT]{{{BARCODE_LENGTH}}}", forward):
                raise SystemExit(f"{name}: forward sequence is not {BARCODE_LENGTH} nt of ACGT")
            if reverse != reverse_complement(forward):
                raise SystemExit(f"{name}: reverse sequence is not the reverse complement")
            barcodes.append((name, forward, reverse))
    names = [name for name, _, _ in barcodes]
    if len(set(names)) != len(names):
        raise SystemExit("Duplicate barcode names")
    if subset:
        unknown = set(subset) - set(names)
        if unknown:
            raise SystemExit(f"Unknown barcodes in subset: {sorted(unknown)}")
        barcodes = [record for record in barcodes if record[0] in subset]
    return barcodes


def panel_queries(panel, barcodes):
    for name, forward, reverse in barcodes:
        if panel == "B24":
            yield query_id(panel, name, "forward"), name, "forward", forward
            yield query_id(panel, name, "revcomp"), name, "revcomp", reverse
        else:
            sequence = construct(panel, forward)
            yield query_id(panel, name, "forward"), name, "forward", sequence
            yield query_id(panel, name, "revcomp"), name, "revcomp", reverse_complement(sequence)


def check_constructs(barcodes):
    for name, forward, _ in barcodes:
        sequences = [construct(panel, forward) for panel in PANELS]
        for inner, outer in zip(sequences, sequences[1:]):
            if inner not in outer:
                raise AssertionError(f"{name}: panels are not nested")
        for sequence in sequences:
            if SSP_22 in sequence or reverse_complement(SSP_22) in sequence:
                raise AssertionError(f"{name}: construct contains the cDNA SSP")


def sha256(path):
    return hashlib.sha256(Path(path).read_bytes()).hexdigest()


def build(barcode_csv, out, panels=PANELS, subset=None):
    barcodes = read_barcodes(barcode_csv, subset)
    if not barcodes:
        raise SystemExit("No barcodes selected")
    check_constructs(barcodes)
    out.mkdir(parents=True, exist_ok=True)
    rows = []
    manifest = dict(barcode_csv=dict(filename=Path(barcode_csv).name, sha256=sha256(barcode_csv)),
                    barcodes=[name for name, _, _ in barcodes], provenance=PROVENANCE,
                    components=dict(ADAPTER_FRONT=ADAPTER_FRONT, NB_FRONT=NB_FRONT, NB_REAR=NB_REAR,
                                    adapter_flank_join=NB_FRONT[:ADAPTER_FLANK_OVERLAP]),
                    panels={})
    for panel in panels:
        fasta = out / f"{panel}.fasta"
        with fasta.open("w", encoding="ascii", newline="\n") as stream:
            for qseqid, name, orientation, sequence in panel_queries(panel, barcodes):
                stream.write(f">{qseqid}\n{sequence}\n")
                start, end = barcode_coordinates(panel, orientation)
                rows.append(dict(qseqid=qseqid, panel=panel, barcode=name, orientation=orientation,
                                 length=len(sequence), barcode_start=start, barcode_end=end,
                                 sequence=sequence))
        manifest["panels"][panel] = dict(
            fasta=fasta.name, sha256=sha256(fasta), queries=2 * len(barcodes),
            length=len(construct(panel, barcodes[0][1])), prefix=PREFIXES[panel], suffix=SUFFIXES[panel],
            barcode_coordinates={orientation: barcode_coordinates(panel, orientation)
                                 for orientation in ("forward", "revcomp")})
    with (out / "query_map.tsv").open("w", newline="", encoding="ascii") as stream:
        writer = csv.DictWriter(stream, fieldnames=list(rows[0]), delimiter="\t", lineterminator="\n")
        writer.writeheader()
        writer.writerows(rows)
    (out / "panel_manifest.json").write_text(json.dumps(manifest, indent=2) + "\n", encoding="utf-8")
    return manifest


def main():
    parser = argparse.ArgumentParser(description=__doc__)
    parser.add_argument("--barcode-csv", required=True, type=Path)
    parser.add_argument("--out", required=True, type=Path)
    parser.add_argument("--panels", default=",".join(PANELS),
                        help="comma-separated subset of " + ",".join(PANELS))
    parser.add_argument("--barcodes", default="", help="optional comma-separated barcode subset, e.g. NB01,NB03")
    arguments = parser.parse_args()
    panels = [panel for panel in arguments.panels.split(",") if panel]
    if not panels or set(panels) - set(PANELS):
        raise SystemExit(f"--panels must be a subset of {','.join(PANELS)}")
    subset = {name for name in arguments.barcodes.split(",") if name} or None
    manifest = build(arguments.barcode_csv, arguments.out, panels, subset)
    for panel, record in manifest["panels"].items():
        print(f"{panel}\t{record['queries']} queries\t{record['length']} nt\t{record['sha256']}")


if __name__ == "__main__":
    main()
```
