## supplementary_source_data.zip for "Residual barcode-like sequences and barcode-associated artifacts after Dorado and Barbell preprocessing of metagenomic reads": make_graphpad_fig1e_table.py

```
#!/usr/bin/env python3
"""GraphPad table for Fig. 1E: % of reads with any residual barcode, per experiment.

Rows = experiments, columns = C0-C6, copied from the exp_* columns of
summary_e_barcode_pct.csv written by barbell_figures_summa.py.
"""
import argparse
import csv
from pathlib import Path

EXPERIMENTS = []
CONDITIONS = ["C0", "C1", "C2", "C3", "C4", "C5", "C6"]


def main():
    ap = argparse.ArgumentParser(description=__doc__, formatter_class=argparse.RawDescriptionHelpFormatter)
    ap.add_argument("--summary-e", type=Path, default=Path("figures/summary_figures/summary_e_barcode_pct.csv"))
    ap.add_argument("--out", type=Path, default=Path("figures/summary_figures/graphpad"))
    ap.add_argument("--experiments", nargs="+", required=True)
    args = ap.parse_args()
    rows = {r["condition"].upper(): r for r in csv.DictReader(open(args.summary_e))}
    args.out.mkdir(parents=True, exist_ok=True)
    path = args.out / "graphpad_fig1E_barcode_positive_pct.csv"
    with open(path, "w", newline="") as fh:
        w = csv.writer(fh, lineterminator="\n")
        w.writerow(["experiment"] + CONDITIONS)
        for e in args.experiments:
            # 15 significant digits, as in the published table
            w.writerow([e] + [f"{float(rows[c][f'exp_{e}']):.15g}" for c in CONDITIONS])
    print(f"Written: {path}")


if __name__ == "__main__":
    main()
```
