## supplementary_source_data.zip for "Residual barcode-like sequences and barcode-associated artifacts after Dorado and Barbell preprocessing of metagenomic reads": make_s1_length_histogram.py

```
#!/usr/bin/env python3
"""Export max-normalised read-length histograms (Figure S1B-H) for GraphPad Prism.

Exact per-read lengths are counted from each experiment's comparison.sqlite
(`reads` table) and cached as `length_counts_<experiment>.csv`. Counts are
pooled across experiments per condition, binned, and divided by the largest bin
of that condition, so every condition peaks at 1.
"""

import argparse
import csv
import json
import math
import sqlite3
from bisect import bisect_right
from collections import Counter, defaultdict
from concurrent.futures import ProcessPoolExecutor
from pathlib import Path

from audit_complete_blast import write_csv
from make_s1_prism_tables import BINS, CONDITIONS, EDGES


def count_lengths(database, cache):
    if not cache.exists():
        connection = sqlite3.connect(f"file:{database}?mode=ro", uri=True)
        rows = connection.execute(
            "SELECT tool, read_length, COUNT(*) FROM reads GROUP BY tool, read_length").fetchall()
        connection.close()
        temporary = cache.with_suffix(".tmp")
        write_csv(temporary, [dict(tool=tool, read_length=length, reads=reads)
                              for tool, length, reads in rows], ["tool", "read_length", "reads"])
        temporary.rename(cache)
    counts = defaultdict(Counter)
    with cache.open(newline="") as stream:
        for row in csv.DictReader(stream):
            counts[row["tool"]][int(row["read_length"])] += int(row["reads"])
    return counts


def check_against_saved_bins(counts, bins_csv):
    """The exact lengths must reproduce the scanner's own S1C length bins."""
    with bins_csv.open(newline="") as stream:
        saved = {(row["tool"], row["length_bin"]): int(row["reads"]) for row in csv.DictReader(stream)}
    for condition in CONDITIONS:
        for index, length_bin in enumerate(BINS):
            upper = EDGES[index + 1] if index + 1 < len(EDGES) else math.inf
            observed = sum(n for length, n in counts[condition].items() if EDGES[index] <= length < upper)
            assert observed == saved.get((condition, length_bin), 0), (bins_csv, condition, length_bin)


def bin_edges(scale, width, maximum, per_decade, minimum):
    if scale == "linear":
        return list(range(0, maximum + width, width))
    steps = round(per_decade * math.log10(maximum / minimum))
    return [minimum * 10 ** (step / per_decade) for step in range(steps + 1)]


def histogram(counts, edges):
    values = [0] * (len(edges) - 1)
    below = above = 0
    for length, n in counts.items():
        if length < edges[0]:
            below += n
        elif length >= edges[-1]:
            above += n
        else:
            values[bisect_right(edges, length) - 1] += n
    return values, below, above


def main():
    parser = argparse.ArgumentParser(description=__doc__)
    parser.add_argument("--cmp-dirs", nargs="+", required=True, type=Path,
                        help="cmp_all directories holding comparison.sqlite and length_distribution_bins.csv")
    parser.add_argument("--out", required=True, type=Path)
    parser.add_argument("--scale", choices=["linear", "log"], default="linear")
    parser.add_argument("--bin-width", type=int, default=10, help="linear bins (bp)")
    parser.add_argument("--max-length", type=int, default=2000, help="upper edge of the last bin (bp)")
    parser.add_argument("--min-length", type=int, default=10, help="lower edge of the first log bin (bp)")
    parser.add_argument("--bins-per-decade", type=int, default=25, help="log bins")
    arguments = parser.parse_args()
    arguments.out.mkdir(parents=True, exist_ok=True)
    cache_dir = arguments.out / "length_counts"
    cache_dir.mkdir(exist_ok=True)

    experiments = [cmp_dir.parent.name.removesuffix("_demux") for cmp_dir in arguments.cmp_dirs]
    with ProcessPoolExecutor(len(experiments)) as pool:
        all_counts = list(pool.map(count_lengths, [cmp_dir / "comparison.sqlite" for cmp_dir in arguments.cmp_dirs],
                                   [cache_dir / f"length_counts_{name}.csv" for name in experiments]))
    pooled = defaultdict(Counter)
    for cmp_dir, counts in zip(arguments.cmp_dirs, all_counts):
        check_against_saved_bins(counts, cmp_dir / "length_distribution_bins.csv")
        for condition in CONDITIONS:
            pooled[condition].update(counts[condition])

    edges = bin_edges(arguments.scale, arguments.bin_width, arguments.max_length,
                      arguments.bins_per_decade, arguments.min_length)
    tag = (f"linear_{arguments.bin_width}bp_0-{arguments.max_length}" if arguments.scale == "linear"
           else f"log_{arguments.bins_per_decade}perdecade_{arguments.min_length}-{arguments.max_length}")
    columns = [condition.upper() for condition in CONDITIONS]
    binned, totals, audit = {}, {}, []
    for condition in CONDITIONS:
        values, below, above = histogram(pooled[condition], edges)
        total = sum(pooled[condition].values())
        assert sum(values) + below + above == total
        peak = max(values)
        peak_index = values.index(peak)
        binned[condition] = values
        totals[condition] = total
        audit.append(dict(Condition=condition.upper(), Total_reads=total, Experiments=len(experiments),
                          Peak_bin_lower_bp=round(edges[peak_index], 3),
                          Peak_bin_upper_exclusive_bp=round(edges[peak_index + 1], 3),
                          Peak_bin_reads=peak, Reads_below_range=below, Reads_above_range=above,
                          Percent_outside_range=100 * (below + above) / total))

    def center(index):
        lower, upper = edges[index], edges[index + 1]
        return (lower + upper) / 2 if arguments.scale == "linear" else math.sqrt(lower * upper)

    normalised, fractions, raw = [], [], []
    for index in range(len(edges) - 1):
        common = dict(Length_bp=round(center(index), 3))
        normalised.append(dict(common, **{condition.upper(): round(binned[condition][index] / max(binned[condition]), 6)
                                          for condition in CONDITIONS}))
        fractions.append(dict(common, **{condition.upper(): round(binned[condition][index] / totals[condition], 9)
                                         for condition in CONDITIONS}))
        raw.append(dict(Bin_lower_bp=round(edges[index], 3), Bin_upper_exclusive_bp=round(edges[index + 1], 3),
                        **common, **{condition.upper(): binned[condition][index] for condition in CONDITIONS}))
    write_csv(arguments.out / f"Prism_S1BH_length_histogram_normalised_{tag}.csv", normalised,
              ["Length_bp"] + columns)
    write_csv(arguments.out / f"Prism_S1BH_length_histogram_fraction_{tag}.csv", fractions,
              ["Length_bp"] + columns)
    write_csv(arguments.out / f"S1BH_length_histogram_counts_{tag}.csv", raw, list(raw[0]))
    write_csv(arguments.out / f"S1BH_length_histogram_audit_{tag}.csv", audit, list(audit[0]))
    for condition in columns:
        assert max(row[condition] for row in normalised) == 1
    report = dict(experiments=experiments, scale=arguments.scale, bins=len(edges) - 1,
                  first_edge_bp=edges[0], last_edge_bp=edges[-1],
                  normalisation="pooled count per bin / largest pooled bin of the same condition",
                  fraction="pooled count per bin / all reads of the same condition (incl. reads outside the range)",
                  exact_lengths_reproduce_saved_S1C_bins=True, audit=audit)
    (arguments.out / f"S1BH_length_histogram_{tag}.json").write_text(json.dumps(report, indent=2) + "\n")
    print(json.dumps(report, indent=2))


if __name__ == "__main__":
    main()
```
