## supplementary_source_data.zip for "Residual barcode-like sequences and barcode-associated artifacts after Dorado and Barbell preprocessing of metagenomic reads": make_s1_prism_tables.py

```
#!/usr/bin/env python3
"""Export pooled read-length bins and aggregate read yields for GraphPad Prism."""

import argparse
import csv
import hashlib
import json
import statistics
from collections import defaultdict
from pathlib import Path

from audit_complete_blast import write_csv


BINS = ["<100", "100-249", "250-499", "500-999", "1000-4999", "5000-9999",
        "10000-49999", ">=50000"]
EDGES = [0, 100, 250, 500, 1000, 5000, 10000, 50000]
CONDITIONS = [f"c{number}" for number in range(7)]


def pool_bins(paths):
    counts = defaultdict(int)
    yield_values = defaultdict(list)
    fractions = defaultdict(list)
    for path in paths:
        local = {}
        with path.open(newline="") as stream:
            for row in csv.DictReader(stream):
                key = row["tool"], row["length_bin"]
                assert key not in local, f"Duplicate bin {path}: {key}"
                local[key] = int(row["reads"])
                assert local[key] >= 0
        expected = {(condition, length_bin) for condition in CONDITIONS for length_bin in BINS}
        assert set(local).issubset(expected)
        for key in expected:
            local.setdefault(key, 0)
        for condition in CONDITIONS:
            total = sum(local[condition, length_bin] for length_bin in BINS)
            assert total > 0
            yield_values[condition].append(total)
            for length_bin in BINS:
                count = local[condition, length_bin]
                counts[condition, length_bin] += count
                fractions[condition, length_bin].append(100 * count / total)
    return counts, yield_values, fractions


def main():
    parser = argparse.ArgumentParser(description=__doc__)
    parser.add_argument("--bins", nargs="+", required=True, type=Path)
    parser.add_argument("--yield-summary", required=True, type=Path)
    parser.add_argument("--out", required=True, type=Path)
    arguments = parser.parse_args()
    arguments.out.mkdir(parents=True, exist_ok=True)
    counts, yields, fractions = pool_bins(arguments.bins)
    with arguments.yield_summary.open(newline="") as stream:
        archived = {row["condition"]: row for row in csv.DictReader(stream)}
    summary = []
    for condition in CONDITIONS:
        values = yields[condition]
        archived_values = [int(value) for key, value in archived[condition].items() if key.startswith("exp_")]
        assert sorted(values) == sorted(archived_values), f"Read totals disagree: {condition}"
        assert len(values) == int(archived[condition]["stat_n"]) == 8
        mean = statistics.mean(values)
        sd = statistics.stdev(values)
        assert abs(mean - float(archived[condition]["stat_mean"])) < 1e-6
        assert abs(sd - float(archived[condition]["stat_std"])) < 1e-6
        summary.append(dict(Condition=condition.upper(), Mean=mean, SD=sd,
                            N=len(values), Pooled_records=sum(values)))
    write_csv(arguments.out / "Prism_S1A_mean_SD_N.csv", summary,
              ["Condition", "Mean", "SD", "N", "Pooled_records"])
    long_rows = []
    for index, length_bin in enumerate(BINS):
        for condition in CONDITIONS:
            total = sum(yields[condition])
            percent = 100 * counts[condition, length_bin] / total
            mean_percent = statistics.mean(fractions[condition, length_bin])
            upper = EDGES[index + 1] if index + 1 < len(EDGES) else ""
            width = upper - EDGES[index] if upper != "" else ""
            long_rows.append(dict(Condition=condition.upper(), Bin=length_bin,
                                  Lower_bp=EDGES[index], Upper_exclusive_bp=upper,
                                  Width_bp=width, Pooled_count=counts[condition, length_bin],
                                  Pooled_total=total, Pooled_percent=percent,
                                  Unweighted_mean_percent=mean_percent,
                                  Pooled_minus_mean_pp=percent - mean_percent,
                                  Percent_per_bp=percent / width if width else ""))
    write_csv(arguments.out / "S1C_pooling_audit.csv", long_rows, list(long_rows[0]))
    for measure, filename in [("Pooled_count", "Prism_S1C_binned_counts.csv"),
                              ("Pooled_percent", "Prism_S1C_binned_percent.csv")]:
        wide = [dict(Bin=length_bin, **{condition.upper(): next(
            record[measure] for record in long_rows
            if record["Condition"] == condition.upper() and record["Bin"] == length_bin)
            for condition in CONDITIONS}) for length_bin in BINS]
        write_csv(arguments.out / filename, wide, ["Bin"] + [value.upper() for value in CONDITIONS])
    density_rows = []
    for index, length_bin in enumerate(BINS[:-1]):
        density = {condition.upper(): next(record["Percent_per_bp"] for record in long_rows
                   if record["Condition"] == condition.upper() and record["Bin"] == length_bin)
                   for condition in CONDITIONS}
        for position in (EDGES[index], EDGES[index + 1]):
            density_rows.append(dict(Length_bp=position, **density))
    write_csv(arguments.out / "Prism_S1C_histogram_density_XY.csv", density_rows,
              ["Length_bp"] + [value.upper() for value in CONDITIONS])
    for condition in CONDITIONS:
        values = [record for record in long_rows if record["Condition"] == condition.upper()]
        assert sum(record["Pooled_count"] for record in values) == sum(yields[condition])
        assert abs(sum(record["Pooled_percent"] for record in values) - 100) < 1e-10
        finite_area = sum(record["Width_bp"] * record["Percent_per_bp"] for record in values[:-1])
        assert abs(finite_area + values[-1]["Pooled_percent"] - 100) < 1e-10
    report = dict(n_experiments=len(arguments.bins), read_yield=summary,
                  bin_totals_match_saved_yield_summary=True,
                  all_condition_percentages_sum_to_100=True,
                  histogram="Finite bins only; >=50000 bp is an open overflow bin, not assigned a width",
                  input_sha256=[hashlib.sha256(path.read_bytes()).hexdigest() for path in arguments.bins],
                  yield_summary_sha256=hashlib.sha256(arguments.yield_summary.read_bytes()).hexdigest())
    (arguments.out / "audit_summary.json").write_text(json.dumps(report, indent=2) + "\n")
    print(json.dumps(report, indent=2))


if __name__ == "__main__":
    main()
```
