## supplementary_source_data.zip for "Residual barcode-like sequences and barcode-associated artifacts after Dorado and Barbell preprocessing of metagenomic reads": map_figure2_taxonomy.py

```
#!/usr/bin/env python3
"""Annotate audited Figure 2 TaxIDs using a cached NCBI Taxonomy response."""

import argparse
from collections import Counter
import csv
from datetime import datetime, timezone
import hashlib
import json
from pathlib import Path
from urllib.parse import urlencode
from urllib.request import Request, urlopen
import xml.etree.ElementTree as ET


def parse_taxonomy(payload, requested):
    root = ET.fromstring(payload)
    errors = root.findall(".//ERROR")
    if errors:
        raise ValueError("; ".join(element.text or "NCBI error" for element in errors))
    records = {}
    for taxon in root.findall("./Taxon"):
        resolved = taxon.findtext("TaxId")
        name, rank = taxon.findtext("ScientificName"), taxon.findtext("Rank")
        if not resolved or not name or not rank:
            raise ValueError("Incomplete NCBI taxonomy record")
        lineage = taxon.findall("./LineageEx/Taxon") + [taxon]
        domains = {"2": "Bacteria", "2157": "Archaea", "2759": "Eukaryota", "10239": "Viruses"}
        domain = next((domains[item.findtext("TaxId")] for item in lineage
                       if item.findtext("TaxId") in domains), "Other/unclassified")
        species = next((item for item in reversed(lineage) if item.findtext("Rank") == "species"), None)
        for original in [resolved] + [item.text for item in taxon.findall("./AkaTaxIds/TaxId")]:
            if original not in requested:
                continue
            if original in records:
                raise ValueError(f"Duplicate mapping for TaxID {original}")
            records[original] = {
                "exported_taxid": original, "resolved_taxid": resolved,
                "mapping_status": "current" if original == resolved else "merged",
                "scientific_name": name, "taxonomic_rank": rank, "domain": domain,
                "parent_taxid": taxon.findtext("ParentTaxId", ""),
                "species_taxid": species.findtext("TaxId") if species is not None else "",
                "species_name": species.findtext("ScientificName") if species is not None else "",
                "lineage": taxon.findtext("Lineage", ""),
                "taxonomy_url": f"https://www.ncbi.nlm.nih.gov/Taxonomy/Browser/wwwtax.cgi?id={resolved}",
            }
    missing = set(requested) - records.keys()
    if missing:
        raise ValueError(f"Unresolved exported TaxIDs: {sorted(missing, key=int)}")
    return records


def annotate(rows, records, provenance):
    output = []
    for row in rows:
        prefix, taxid = row["taxon_group"].split(":", 1)
        if prefix != "taxid" or not taxid.isdigit():
            raise ValueError(f"Not a single exported TaxID: {row['taxon_group']}")
        mapping = records[taxid]
        if set(row) & set(mapping):
            raise ValueError("Annotation would overwrite source columns")
        output.append({**row, **mapping, "taxonomy_retrieved_utc": provenance["retrieved_utc"],
                       "taxonomy_response_sha256": provenance["response_sha256"]})
    return output


def write_csv(path, rows):
    with path.open("w", newline="") as stream:
        writer = csv.DictWriter(stream, fieldnames=list(rows[0]))
        writer.writeheader()
        writer.writerows(rows)


def main():
    parser = argparse.ArgumentParser(description=__doc__)
    parser.add_argument("--input", type=Path, required=True)
    parser.add_argument("--out", type=Path, required=True)
    parser.add_argument("--cache", type=Path, required=True)
    arguments = parser.parse_args()
    with arguments.input.open(newline="") as stream:
        rows = list(csv.DictReader(stream))
    ids = sorted({row["taxon_group"].removeprefix("taxid:") for row in rows}, key=int)
    url = "https://eutils.ncbi.nlm.nih.gov/entrez/eutils/efetch.fcgi?" + urlencode(
        {"db": "taxonomy", "id": ",".join(ids), "retmode": "xml", "tool": "barcode_qc_taxonomy"})
    arguments.cache.mkdir(parents=True, exist_ok=True)
    key = hashlib.sha256(url.encode()).hexdigest()[:16]
    raw_path = arguments.cache / f"taxonomy_{key}.xml"
    metadata_path = raw_path.with_suffix(".json")
    if raw_path.exists():
        provenance = json.loads(metadata_path.read_text())
        payload = raw_path.read_bytes()
        assert provenance["url"] == url
        assert hashlib.sha256(payload).hexdigest() == provenance["response_sha256"]
    else:
        request = Request(url, headers={"User-Agent": "barcode-qc-taxonomy/1.0"})
        with urlopen(request, timeout=90) as response:
            payload = response.read(8_000_001)
        if len(payload) > 8_000_000:
            raise ValueError("Unexpectedly large taxonomy response")
        parse_taxonomy(payload, ids)
        provenance = {"url": url, "retrieved_utc": datetime.now(timezone.utc).isoformat(),
                      "response_sha256": hashlib.sha256(payload).hexdigest(), "requested_taxids": ids}
        raw_path.write_bytes(payload)
        metadata_path.write_text(json.dumps(provenance, indent=2) + "\n")
    records = parse_taxonomy(payload, ids)
    annotated = annotate(rows, records, provenance)
    arguments.out.mkdir(parents=True, exist_ok=True)
    write_csv(arguments.out / "TaxID_name_rank_mapping.csv", [records[taxid] for taxid in ids])
    write_csv(arguments.out / "Fig2A_taxid_groups_named.csv", annotated)
    summary = {
        "source": "NCBI Taxonomy EFetch", **provenance,
        "input_sha256": hashlib.sha256(arguments.input.read_bytes()).hexdigest(),
        "exported_groups": len(rows), "mapped_taxids": len(records),
        "rank_counts": dict(Counter(row["taxonomic_rank"] for row in annotated)),
        "domain_counts": dict(Counter(row["domain"] for row in annotated)),
        "status_counts": dict(Counter(row["mapping_status"] for row in annotated)),
        "resolved_taxids": len({row["resolved_taxid"] for row in annotated}),
        "barcode_accession_pairs": sum(int(row["barcode_accession_pairs"]) for row in rows),
        "hsp_count": sum(int(row["n_hsp"]) for row in rows),
        "counting_policy": "Original exported TaxID groups and all numeric columns retained; no rank collapse",
        "temporal_limit": "Current taxonomy lookup, not a reconstruction of taxonomy at the BLAST database build",
    }
    (arguments.out / "taxonomy_mapping_summary.json").write_text(json.dumps(summary, indent=2) + "\n")
    print(json.dumps({key: value for key, value in summary.items()
                      if key not in ("requested_taxids", "url")}, indent=2))


if __name__ == "__main__":
    main()
```
