## supplementary_source_data.zip for "Residual barcode-like sequences and barcode-associated artifacts after Dorado and Barbell preprocessing of metagenomic reads": plot_audited_figure2_graphpad.R

```
#!/usr/bin/env Rscript

suppressPackageStartupMessages(library(ggplot2))
suppressPackageStartupMessages(library(readr))
library(grid)

arguments <- commandArgs(trailingOnly = TRUE)
argument_value <- function(flag) {
  position <- match(flag, arguments)
  if (is.na(position) || position == length(arguments)) stop("Required argument: ", flag)
  arguments[[position + 1L]]
}
data_dir <- argument_value("--data")
out_dir <- argument_value("--out")
tag <- argument_value("--tag")
dir.create(out_dir, recursive = TRUE, showWarnings = FALSE)

panels <- c("B24", "K40", "K46", "K68")
# Yellow/teal: Figure 1 already uses orange, red, purple, pink, blue and green.
class_colours <- c("Barcode only (B24)" = "#F2C318", "Ligation flanks (K40)" = "#80CDC1",
                   "Dorado window (K46)" = "#01665E", "Adapter construct (K68)" = "#000000")
theme_prism_like <- function(base_size = 14) {
  theme_classic(base_size = base_size, base_family = "sans") +
    theme(
      axis.line = element_line(colour = "black", linewidth = 0.9, lineend = "square"),
      axis.ticks = element_line(colour = "black", linewidth = 0.9),
      axis.ticks.length = unit(0.18, "cm"),
      axis.text = element_text(colour = "black"),
      axis.title = element_text(colour = "black", face = "bold"),
      plot.title = element_text(face = "bold", size = base_size + 2),
      plot.title.position = "plot",
      legend.position = "top",
      legend.title = element_text(face = "bold"),
      legend.key = element_blank(),
      panel.grid = element_blank()
    )
}

taxa <- read_csv(file.path(data_dir, "Fig2A_taxid_groups.csv"), show_col_types = FALSE)
taxa <- taxa[taxa$panel == "B24", ]
taxa <- taxa[order(-taxa$barcode_accession_pairs, taxa$taxon_group), ]
named_taxa <- read_csv(file.path(data_dir, "Fig2A_taxid_groups_named.csv"), show_col_types = FALSE)
named_taxa <- named_taxa[named_taxa$panel == "B24", ]
matched <- match(taxa$taxon_group, named_taxa$taxon_group)
stopifnot(!anyDuplicated(named_taxa$taxon_group), !anyNA(matched), nrow(named_taxa) == nrow(taxa))
for (column in c("distinct_barcodes", "distinct_accessions", "barcode_accession_pairs", "n_hsp")) {
  stopifnot(identical(taxa[[column]], named_taxa[[column]][matched]))
}
for (column in c("scientific_name", "taxonomic_rank", "domain", "exported_taxid", "species_name")) {
  taxa[[column]] <- named_taxa[[column]][matched]
}
stopifnot(!anyNA(taxa$scientific_name), !anyNA(taxa$taxonomic_rank))

ranking <- read_csv(file.path(data_dir, "Fig2B_barcode_ranking.csv"), show_col_types = FALSE)
stopifnot(all(table(factor(ranking$panel, levels = panels)) == 96))
accessions <- tapply(ranking$distinct_accessions, list(ranking$barcode, ranking$panel), sum)[, panels]
stopifnot(all(accessions[, "B24"] >= accessions[, "K40"]), all(accessions[, "K40"] >= accessions[, "K46"]),
          all(accessions[, "K46"] >= accessions[, "K68"]))
context <- read_csv(file.path(data_dir, "construct_context_pairs.csv"), show_col_types = FALSE)
context$class <- factor(names(class_colours)[match(context$longest_construct, panels)],
                        levels = names(class_colours))
stopifnot(!anyNA(context$class))
bars <- as.data.frame(table(barcode = context$barcode, class = context$class), responseName = "accessions")
# Nested panels: the longest-construct classes must equal the differences between panel counts.
expected <- cbind(accessions[, 1:3] - accessions[, 2:4], accessions[, 4])
observed <- tapply(bars$accessions, list(as.character(bars$barcode), bars$class), sum)
stopifnot(all(observed == expected[rownames(observed), ]),
          all(accessions[!rownames(accessions) %in% rownames(observed), "B24"] == 0))
totals <- accessions[accessions[, "B24"] > 0, "B24"]
# Panel B shows barcodes with more than three accessions; single-accession barcodes are tabulated separately.
single <- sort(names(totals)[totals == 1])
shown <- totals[totals > 3]
barcode_order <- names(shown)[order(-shown, names(shown))]
bars <- bars[bars$barcode %in% barcode_order, ]
bars$barcode <- factor(bars$barcode, levels = rev(barcode_order))
bar_totals <- data.frame(barcode = factor(barcode_order, levels = rev(barcode_order)),
                         total = unname(shown[barcode_order]))
# Leave room for the count labels right of the longest bar.
x_max <- 20 * ceiling(max(shown) * 1.08 / 20)
write_csv(data.frame(Barcode = barcode_order, observed[barcode_order, , drop = FALSE], check.names = FALSE),
          file.path(out_dir, "Prism_Fig2B_longest_construct.csv"))
single_pairs <- context[context$barcode %in% single, ]
single_pairs <- single_pairs[order(single_pairs$barcode), ]
named_rows <- match(single_pairs$taxon_group, named_taxa$taxon_group)
b24_ranking <- ranking[ranking$panel == "B24", ]
stopifnot(identical(single_pairs$barcode, single), !anyNA(named_rows))
write_csv(data.frame(Barcode = single_pairs$barcode,
                     `Longest construct` = as.character(single_pairs$class),
                     `Title category` = single_pairs$element_category,
                     TaxID = named_taxa$exported_taxid[named_rows],
                     `Scientific name` = named_taxa$scientific_name[named_rows],
                     Rank = named_taxa$taxonomic_rank[named_rows],
                     Domain = named_taxa$domain[named_rows],
                     Loci = b24_ranking$n_loci[match(single_pairs$barcode, b24_ranking$barcode)],
                     check.names = FALSE),
          file.path(out_dir, "Fig2B_single_accession_barcodes.csv"))

composition <- read_csv(file.path(data_dir, "Fig2C_composition.csv"), show_col_types = FALSE)
pairs <- composition[composition$unit == "barcode_accession_pairs", ]
pair_totals <- tapply(pairs$count, pairs$panel, sum)[panels]
stopifnot(nrow(taxa) == 195, length(totals) == 64, sum(totals) == 505,
          length(shown) == 24, sum(shown) == 434, length(single) == 19,
          sum(totals == 2) == 11, sum(totals == 3) == 10,
          sum(taxa$barcode_accession_pairs) == 505,
          identical(as.integer(pair_totals), c(505L, 224L, 170L, 3L)),
          identical(as.integer(colSums(accessions)), as.integer(pair_totals)))

labels <- head(taxa, 4)
# Two text layers per label: the taxon name in bold (and larger), the rank/TaxID line in plain text.
label_name <- function(name, species) {
  quoted <- function(value) encodeString(value, quote = '"')
  words <- strsplit(name, " ", fixed = TRUE)[[1]]
  if (!is.na(species) && startsWith(name, species) && !startsWith(name, "uncultured")) {
    title <- paste0("bolditalic(", quoted(species), ")")
    suffix <- trimws(substring(name, nchar(species) + 1))
    if (nzchar(suffix)) title <- paste(title, paste0("bold(", quoted(suffix), ")"), sep = " ~ ")
  } else if (length(words) == 3 && words[1] == "uncultured" && words[3] == "bacterium") {
    title <- paste0("bold(\"uncultured\") ~ bolditalic(", quoted(words[2]), ") ~ bold(\"bacterium\")")
  } else {
    title <- paste0("bold(", quoted(name), ")")
  }
  title
}
labels$name_label <- mapply(label_name, labels$scientific_name, labels$species_name)
labels$info_label <- paste0(labels$taxonomic_rank, "; TaxID ", labels$exported_taxid)
stopifnot(setequal(labels$taxon_group, c("taxid:5823", "taxid:2301481", "taxid:562", "taxid:573")))
label_positions <- data.frame(taxon_group = c("taxid:5823", "taxid:2301481", "taxid:562", "taxid:573"),
                              label_x = c(1.5, 4.6, 15.9, 10.4),
                              label_y = c(64, 47, 8.0, 33),
                              connector_x = c(1.45, 4.55, 16.4, 10.9),
                              connector_y = c(67, 38, 11.2, 26),
                              label_hjust = c(0, 0, 0.5, 0.5))
labels <- merge(labels, label_positions, by = "taxon_group", sort = FALSE)
max_barcodes <- max(taxa$distinct_barcodes)

panel_a <- ggplot(taxa, aes(distinct_barcodes, distinct_accessions)) +
  geom_segment(data = labels,
               aes(x = distinct_barcodes, y = distinct_accessions,
                   xend = connector_x, yend = connector_y),
               inherit.aes = FALSE, colour = "grey35", linewidth = 0.45,
               lineend = "round", show.legend = FALSE) +
  geom_point(aes(size = barcode_accession_pairs), shape = 21, fill = "grey60",
             alpha = 0.80, colour = "grey15", stroke = 0.5) +
  geom_text(data = labels, aes(x = label_x, y = label_y, label = name_label, hjust = label_hjust),
            size = 5.25, colour = "grey10", vjust = -0.2, parse = TRUE) +
  geom_text(data = labels, aes(x = label_x, y = label_y, label = info_label, hjust = label_hjust),
            size = 3.75, colour = "grey20", vjust = 1.3) +
  scale_size_area(max_size = 12, breaks = c(5, 25, 50, 75),
                  name = "Barcode-accession pairs") +
  scale_x_continuous(breaks = seq(1, max_barcodes), limits = c(0.4, max_barcodes + 1.5), expand = c(0, 0)) +
  scale_y_log10(breaks = c(1, 2, 5, 10, 20, 50, 100),
                labels = c("1", "2", "5", "10", "20", "50", "100"),
                limits = c(0.75, 110), expand = c(0, 0)) +
  guides(size = guide_legend(nrow = 1)) +
  labs(x = "Distinct barcode IDs per TaxID group",
       y = "Distinct accessions per TaxID group") +
  theme_prism_like(base_size = 16.5) +
  theme(legend.box = "vertical", legend.spacing.y = unit(2, "pt"),
        legend.title = element_text(size = 18, face = "bold"),
        legend.text = element_text(size = 18),
        axis.title = element_text(size = 21),
        axis.text = element_text(size = 17),
        plot.margin = margin(6, 12, 6, 6))

panel_b <- ggplot(bars, aes(accessions, barcode)) +
  geom_col(aes(fill = class), width = 0.7) +
  geom_text(data = bar_totals, aes(total, barcode, label = total), hjust = -0.15,
            size = 6.15, colour = "grey20") +
  scale_fill_manual(values = class_colours, drop = FALSE, name = NULL) +
  scale_x_continuous(breaks = seq(0, x_max, 20), limits = c(0, x_max + 2), expand = c(0, 0)) +
  guides(fill = guide_legend(nrow = 2, byrow = TRUE)) +
  labs(x = "Distinct subject accessions per barcode", y = NULL) +
  theme_prism_like(base_size = 18.7) +
  theme(axis.line = element_line(colour = "black", linewidth = 1.8, lineend = "square"),
        axis.ticks = element_line(colour = "black", linewidth = 1.2),
        axis.text.y = element_text(size = 21, face = "bold"),
        axis.text.x = element_text(size = 22, face = "bold"),
        axis.title.x = element_text(size = 26),
        legend.position = "top",
        legend.text = element_text(size = 17),
        plot.margin = margin(10, 12, 10, 6))

save_panel <- function(plot, stem, width, height) {
  ggsave(file.path(out_dir, paste0(stem, ".png")), plot,
      width = width, height = height, dpi = 600, bg = "white",
      device = grDevices::png, type = "cairo")
  ggsave(file.path(out_dir, paste0(stem, ".pdf")), plot,
         width = width, height = height, device = cairo_pdf, bg = "white")
}
save_panel(panel_a, paste0("Figure2A_", tag), 12.35 * 1.3, 7)
save_panel(panel_b, paste0("Figure2B_", tag), 9.5, length(shown) * 0.501 + 4.1)

draw_composite <- function() {
  grid.newpage()
  compact_a <- panel_a + theme(
    text = element_text(size = 10), axis.text = element_text(size = 11),
    axis.title = element_text(size = 13), legend.text = element_text(size = 9),
    legend.title = element_text(size = 9, face = "bold"), plot.margin = margin(4, 4, 4, 4))
  compact_b <- panel_b + theme(
    axis.text.y = element_text(size = 11, face = "bold"),
    axis.text.x = element_text(size = 12, face = "bold"),
    axis.title.x = element_text(size = 13),
    legend.title = element_text(size = 8.5, face = "bold"), legend.text = element_text(size = 8),
    legend.key.size = unit(0.32, "cm"))
  compact_a$layers[[3]]$aes_params$size <- 3.6
  compact_a$layers[[4]]$aes_params$size <- 2.6
  compact_b$layers[[2]]$aes_params$size <- 3
  print(compact_a, vp = viewport(x = 0.265, y = 0.76, width = 0.51, height = 0.40))
  print(compact_b, vp = viewport(x = 0.755, y = 0.50, width = 0.47, height = 0.92))
  # Panel C (per-barcode title-category composition) is drawn in GraphPad Prism from
  # Prism_Fig2C_B24_pair_counts.csv / _pair_percent.csv (audit_complete_blast.py);
  # its slot below panel A is left empty here.
  grid.text(c("A", "B", "C"), x = c(0.025, 0.535, 0.025), y = c(0.98, 0.98, 0.48),
            just = c("left", "top"), gp = gpar(fontsize = 18, fontface = "bold"))
}
png(file.path(out_dir, paste0("Figure2_", tag, ".png")), width = 10.2, height = 13.9358,
    units = "in", res = 300, type = "cairo", bg = "white")
draw_composite()
invisible(dev.off())
cairo_pdf(file.path(out_dir, paste0("Figure2_", tag, ".pdf")), width = 10.2, height = 13.9358)
draw_composite()
invisible(dev.off())
message(sprintf("Figure 2 (%s): %d TaxID groups, %d barcodes (%d in B, %d single-accession listed); pairs B24 %d, K40 %d, K46 %d, K68 %d.",
                tag, nrow(taxa), length(totals), length(shown), length(single), pair_totals[["B24"]], pair_totals[["K40"]],
                pair_totals[["K46"]], pair_totals[["K68"]]))
```
