## supplementary_source_data.zip for "Residual barcode-like sequences and barcode-associated artifacts after Dorado and Barbell preprocessing of metagenomic reads": run_barcode_core_nt_blast.sh

```
#!/usr/bin/env bash
set -euo pipefail

###############################################################################
# Native-construct BLAST screen of the SQK-NBD114-96 barcodes against core_nt
#
# Usage:
#   bash scripts/run_barcode_core_nt_blast.sh BARCODE_CSV OUTPUT_DIR BLAST_DATABASE
#
# Query panels, built by make_construct_panels.py (2 queries per barcode):
#   B24  barcode only
#   K40  AAGGTTAA + barcode + CAGCACCT
#   K46  ATTGCTAAGGTTAA + barcode + CAGCACCT (Dorado kit_nb96 flanks)
#   K68  LSK110 adapter front + TAAGGTTAA + barcode + CAGCACCT
#
# Optional environment:
#   BLAST_BIN         directory with blastn and blastdbcmd of BLAST+ 2.15.0 (default: PATH)
#   THREADS           blastn -num_threads (default: nproc)
#   PANELS            space-separated subset of "B24 K40 K46 K68" (default: all four)
#   BARCODES          comma-separated barcode subset for pilot runs, e.g. NB01,NB03
#   EXPECTED_DB_INFO  text that must occur in the output of blastdbcmd -info
#   PYTHON            Python 3 interpreter (default: python3)
#
# Writes to a new OUTPUT_DIR: queries/, raw/<panel>_blast_raw.tsv, db_info.txt,
# run_log.tsv and run_manifest.json.
###############################################################################

USAGE="Usage: bash scripts/run_barcode_core_nt_blast.sh BARCODE_CSV OUTPUT_DIR BLAST_DATABASE"
if [[ "${1:-}" == "--help" || "${1:-}" == "-h" ]]; then
    echo "$USAGE"
    exit 0
fi
INPUT_CSV="${1:?$USAGE}"
OUTDIR="${2:?$USAGE}"
DB="${3:?$USAGE}"
THREADS="${THREADS:-$(nproc)}"
PANELS="${PANELS:-B24 K40 K46 K68}"
BARCODES="${BARCODES:-}"
PYTHON="${PYTHON:-python3}"
SCRIPT_DIR="$(cd "$(dirname "${BASH_SOURCE[0]}")" && pwd)"
BLASTN="${BLAST_BIN:+$BLAST_BIN/}blastn"
BLASTDBCMD="${BLAST_BIN:+$BLAST_BIN/}blastdbcmd"
REQUIRED_BLAST_VERSION="2.15.0+"

# Search settings are identical to the previous barcode-only run.
MAX_TARGET_SEQS=5000
# BLAST+ 2.15.0 defaults to 1000 for blastn-short (2.12.0: 10); the previous run used 10.
EVALUE=10
BLAST_OUTFMT="6 qseqid saccver staxids sscinames pident length qlen qcovs mismatch gapopen qstart qend sstart send evalue bitscore stitle"

die() {
    echo "[ERROR] $*" >&2
    exit 1
}

case "$(realpath -m "$OUTDIR")/" in
    */barcode_alignments/*) die "refusing to write inside barcode_alignments/: $OUTDIR" ;;
esac
[[ -s "$INPUT_CSV" ]] || die "barcode CSV not found: $INPUT_CSV"
[[ ! -e "$OUTDIR/run_log.tsv" && ! -e "$OUTDIR/run_manifest.json" ]] || die "$OUTDIR was used before; choose a new OUTPUT_DIR"

for tool in "$BLASTN" "$BLASTDBCMD"; do
    version="$("$tool" -version 2>/dev/null | head -n 1 | awk '{print $2}')" || version=""
    [[ "$version" == "$REQUIRED_BLAST_VERSION" ]] || die "$tool reports '${version:-no version}', need $REQUIRED_BLAST_VERSION"
done

mkdir -p "$OUTDIR/queries" "$OUTDIR/raw"
"$BLASTDBCMD" -db "$DB" -info > "$OUTDIR/db_info.txt"
if [[ -n "${EXPECTED_DB_INFO:-}" ]] && ! grep -qF -- "$EXPECTED_DB_INFO" "$OUTDIR/db_info.txt"; then
    die "database info lacks '$EXPECTED_DB_INFO'; see $OUTDIR/db_info.txt"
fi

"$PYTHON" "$SCRIPT_DIR/make_construct_panels.py" --barcode-csv "$INPUT_CSV" --out "$OUTDIR/queries" --panels "${PANELS// /,}" --barcodes "$BARCODES"

echo "[INFO] $("$BLASTN" -version | head -n 1); database: $DB; threads: $THREADS"
printf 'panel\tstart_utc\tend_utc\tseconds\tcommand\n' > "$OUTDIR/run_log.tsv"
for panel in $PANELS; do
    query="$OUTDIR/queries/$panel.fasta"
    raw="$OUTDIR/raw/${panel}_blast_raw.tsv"
    command=("$BLASTN" -task blastn-short -query "$query" -db "$DB" -out "$raw.partial"
             -outfmt "$BLAST_OUTFMT" -num_threads "$THREADS" -max_target_seqs "$MAX_TARGET_SEQS"
             -evalue "$EVALUE" -dust no -soft_masking false)
    echo "[INFO] $panel: $(grep -c '^>' "$query") queries"
    start="$(date -u +%Y-%m-%dT%H:%M:%SZ)"
    seconds_before=$SECONDS
    "${command[@]}"
    mv "$raw.partial" "$raw"
    end="$(date -u +%Y-%m-%dT%H:%M:%SZ)"
    printf '%s\t%s\t%s\t%s\t%s\n' "$panel" "$start" "$end" "$((SECONDS - seconds_before))" "${command[*]}" >> "$OUTDIR/run_log.tsv"
done

"$PYTHON" - "$OUTDIR" "$DB" "$THREADS" "$("$BLASTN" -version | head -n 1)" <<'PY'
import csv
import hashlib
import json
import os
import sys
from pathlib import Path

out, database, threads, version = Path(sys.argv[1]), sys.argv[2], int(sys.argv[3]), sys.argv[4]


def digest(path):
    sha = hashlib.sha256()
    with open(path, "rb") as stream:
        for block in iter(lambda: stream.read(1 << 20), b""):
            sha.update(block)
    return sha.hexdigest()


with open(out / "run_log.tsv", newline="") as stream:
    runs = list(csv.DictReader(stream, delimiter="\t"))
for run in runs:
    raw = out / "raw" / f"{run['panel']}_blast_raw.tsv"
    with open(raw, "rb") as stream:
        run.update(raw=f"raw/{raw.name}", sha256=digest(raw), lines=sum(1 for _ in stream))
manifest = dict(blastn=version, database=database, threads=threads, blastdb_env=os.environ.get("BLASTDB", ""),
                working_directory=os.getcwd(), db_info=(out / "db_info.txt").read_text(),
                queries=json.loads((out / "queries" / "panel_manifest.json").read_text()), runs=runs)
(out / "run_manifest.json").write_text(json.dumps(manifest, indent=2) + "\n")
print(json.dumps(runs, indent=2))
PY
```
