## supplementary_source_data.zip for "Residual barcode-like sequences and barcode-associated artifacts after Dorado and Barbell preprocessing of metagenomic reads": summarize_adaptive_sampling.py

```
#!/usr/bin/env python3
"""Adaptive-sampling rejections among the pass reads of MinKNOW sequencing summaries.

For each run, counts the reads that passed MinKNOW's read filter (passes_filtering TRUE) and those among them that
ended with an adaptive-sampling rejection (end_reason data_service_unblock_mux_change), with the median read length
(sequence_length_template) of both groups, and summarises the read Q-scores (mean_qscore_template) of all pass reads:
median, arithmetic mean and the mean as NanoStat computes it (Q-scores truncated to integers, averaged as error
probabilities and converted back). The summaries are streamed line by line.

Usage:
  python3 scripts/summarize_adaptive_sampling.py \
      --summary "Exp 1=/path/to/sequencing_summary_a.txt" --summary "Exp 2=/path/to/sequencing_summary_b.txt" \
      --out adaptive_sampling_pass_reads.csv
"""
import argparse
import collections
import csv
import math
from array import array
from pathlib import Path

REJECTED = "data_service_unblock_mux_change"
FIELDS = ["experiment", "pass_reads", "rejected_pass_reads", "rejected_percent", "median_length_rejected",
          "median_length_other_pass", "median_qscore_pass", "mean_qscore_pass", "nanostat_mean_qscore_pass"]


def median(counts):
    """Median of a length -> count table (mean of the two middle values for an even total)."""
    total = sum(counts.values())
    if not total:
        return None
    middle = ((total - 1) // 2, total // 2)
    values, seen = [], 0
    for length in sorted(counts):
        seen += counts[length]
        while len(values) < 2 and seen > middle[len(values)]:
            values.append(length)
    return (values[0] + values[1]) / 2


def nanostat_mean(counts):
    """Mean Q-score as in NanoStat (nanomath ave_qual) from an integer Q-score -> count table."""
    total = sum(counts.values())
    if not total:
        return None
    return -10 * math.log10(sum(n * 10 ** (-q / 10) for q, n in counts.items()) / total)


def rounded(value):
    return None if value is None else round(value, 4)


def summarize(path):
    rejected, other = collections.Counter(), collections.Counter()
    qscores, integer_qscores = array("d"), collections.Counter()
    with open(path, encoding="utf-8") as handle:
        header = handle.readline().rstrip("\n").split("\t")
        passed, reason, length, quality = (header.index(name) for name in ("passes_filtering", "end_reason",
                                           "sequence_length_template", "mean_qscore_template"))
        last = max(passed, reason, length, quality)
        for line in handle:
            fields = line.split("\t", last + 1)
            if fields[passed] == "TRUE":
                (rejected if fields[reason] == REJECTED else other)[int(fields[length])] += 1
                qscore = float(fields[quality])
                qscores.append(qscore)
                integer_qscores[int(qscore)] += 1
    n_rejected, n_pass = sum(rejected.values()), sum(rejected.values()) + sum(other.values())
    ordered = sorted(qscores)
    return {"pass_reads": n_pass, "rejected_pass_reads": n_rejected,
            "rejected_percent": round(100 * n_rejected / n_pass, 4) if n_pass else None,
            "median_length_rejected": median(rejected), "median_length_other_pass": median(other),
            "median_qscore_pass": rounded((ordered[(n_pass - 1) // 2] + ordered[n_pass // 2]) / 2) if n_pass else None,
            "mean_qscore_pass": rounded(sum(ordered) / n_pass) if n_pass else None,
            "nanostat_mean_qscore_pass": rounded(nanostat_mean(integer_qscores))}


def main():
    parser = argparse.ArgumentParser(description=__doc__.split("\n\n")[0])
    parser.add_argument("--summary", action="append", required=True, metavar="LABEL=PATH",
                        help="experiment label and MinKNOW sequencing_summary file (repeatable)")
    parser.add_argument("--out", type=Path, required=True)
    arguments = parser.parse_args()
    rows = []
    for item in arguments.summary:
        label, separator, path = item.partition("=")
        if not separator or not label or not path:
            parser.error(f"--summary expects LABEL=PATH, got {item!r}")
        rows.append({"experiment": label, **summarize(Path(path))})
    arguments.out.parent.mkdir(parents=True, exist_ok=True)
    with open(arguments.out, "w", newline="") as handle:
        writer = csv.DictWriter(handle, fieldnames=FIELDS, lineterminator="\n")
        writer.writeheader()
        writer.writerows(rows)


if __name__ == "__main__":
    main()
```
