## supplementary_source_data.zip for "Residual barcode-like sequences and barcode-associated artifacts after Dorado and Barbell preprocessing of metagenomic reads": test_decoy_planted_copies.py

```
"""Planted copies of every decoy barcode are found by the production decoy scan.

Each decoy of both sets (seed 20260929) is planted between two random 300 nt flanks:
exact, with one substitution, insertion or deletion, and with every combination of two
such edits. With --max-edits 2, decoy_tally() must class every read as decoy-internal for
its own decoy set (2 sets x 192 decoys x 10 variants = 3,840 reads). The decoy sets derive
from the SQK-NBD114-96 barcode CSV, so the test runs only when barcodes.csv is in the
repository root.
"""
import random
import sys
import unittest
from collections import Counter
from pathlib import Path

sys.path.insert(0, str(Path(__file__).resolve().parents[1]))

import compare_dorado_barbell_outputs as production  # noqa: E402

PROJECT_BARCODES = Path(__file__).resolve().parents[2] / "barcodes.csv"
SEED, SETS, WINDOW, MAX_EDITS, FLANK = 20260929, 2, 80, 2, 300
VARIANTS = ["ss", "dd", "ii", "sd", "si", "id", "s", "d", "i", ""]


def random_bases(generator, length):
    return "".join(generator.choice("ACGT") for _ in range(length))


def mutate(sequence, kinds, generator):
    altered = list(sequence)
    for kind in kinds:
        if kind == "s":
            position = generator.randrange(len(altered))
            altered[position] = generator.choice([base for base in "ACGT" if base != altered[position]])
        elif kind == "i":
            altered.insert(generator.randrange(1, len(altered)), generator.choice("ACGT"))
        else:
            del altered[generator.randrange(1, len(altered) - 1)]
    return "".join(altered)


@unittest.skipUnless(PROJECT_BARCODES.exists(), "project barcodes.csv not available")
class PlantedDecoyTests(unittest.TestCase):
    def test_every_planted_decoy_copy_is_internal(self):
        barcodes = production.load_barcodes(PROJECT_BARCODES)
        decoy_sets = production.make_decoy_sets(barcodes, SETS, SEED)
        production.init_worker(barcodes, 1, 1, 1, "occurrences", SETS, SEED, MAX_EDITS)
        generator = random.Random(1)
        planted, missed = 0, Counter()
        for index, decoys in enumerate(decoy_sets):
            for decoy in decoys:
                for kinds in VARIANTS:
                    read = (random_bases(generator, FLANK) + mutate(decoy["sequence"], kinds, generator)
                            + random_bases(generator, FLANK))
                    counts = [Counter() for _ in production.WORKER_DECOYS]
                    production.decoy_tally(read, WINDOW, counts)
                    planted += 1
                    missed[kinds or "exact"] += counts[index]["internal"] != 1
        self.assertEqual(planted, 3840)
        self.assertEqual(sum(missed.values()), 0, dict(missed))


if __name__ == "__main__":
    unittest.main()
```
