## supplementary_source_data.zip for "Residual barcode-like sequences and barcode-associated artifacts after Dorado and Barbell preprocessing of metagenomic reads": test_detector_occurrences.py

```
import importlib.util
import random
import sys
import unittest
from pathlib import Path
from tempfile import TemporaryDirectory

sys.path.insert(0, str(Path(__file__).resolve().parents[1]))

from validate_detector_occurrences import OccurrenceScanner, containing_record, internal_count, legacy_matches


class OccurrenceTests(unittest.TestCase):
    def setUp(self):
        self.barcode = "ACGTGACCTGATCGTAGCTACGTA"
        self.scanner = OccurrenceScanner([
            dict(barcode_nr="01", direction="forward", sequence=self.barcode),
        ])

    def test_terminal_and_internal_copies(self):
        sequence = self.barcode + "N" * 200 + self.barcode + "N" * 200
        matches = self.scanner.scan(sequence)
        self.assertEqual([(record["start"], record["end"]) for record in matches], [(0, 24), (224, 248)])
        self.assertEqual(internal_count(matches, len(sequence), 80), 1)
        self.assertEqual(self.scanner.patterns[0].search(sequence).start(), 0)

    def test_approximate_copy_before_exact_copy(self):
        mutated = self.barcode[:8] + "A" + self.barcode[9:]
        sequence = "N" * 10 + mutated + "N" * 200 + self.barcode + "N" * 200
        matches = self.scanner.scan(sequence)
        self.assertEqual(len(matches), 2)
        self.assertEqual([record["edit_distance"] for record in matches], [1, 0])

    def test_overlap_policy_prefers_exact_and_keeps_adjacent(self):
        matches = self.scanner.scan(self.barcode + self.barcode)
        self.assertEqual([(record["start"], record["end"]) for record in matches], [(0, 24), (24, 48)])
        self.assertEqual(self.scanner.scan("N" * 80), [])

    def test_window_boundary_and_short_read(self):
        match = [dict(start=81, end=105)]
        self.assertEqual(internal_count(match, 186, 80), 1)
        self.assertEqual(internal_count(match, 185, 80), 0)
        self.assertEqual(internal_count([dict(start=20, end=44)], 64, 80), 0)

    def test_seed_candidates_equal_brute_force(self):
        generator = random.Random(20260911)
        for trial in range(20):
            altered = list(self.barcode)
            substitution = generator.randrange(24)
            altered[substitution] = generator.choice([base for base in "ACGT" if base != altered[substitution]])
            altered.insert(generator.randrange(25), generator.choice("ACGT"))
            del altered[generator.randrange(len(altered))]
            sequence = "".join(generator.choices("ACGT", k=15)) + "".join(altered) + "N" * 15
            expected = set()
            for start in range(len(sequence)):
                for length in (23, 24, 25):
                    if start + length <= len(sequence) and self.scanner.patterns[0].fullmatch(sequence[start:start + length]):
                        expected.add((start, start + length))
            actual = {(record["start"], record["end"]) for record in self.scanner.candidates(sequence)}
            with self.subTest(trial=trial):
                self.assertEqual(actual, expected)

    def test_random_byte_resolves_containing_record(self):
        with TemporaryDirectory() as directory:
            path = Path(directory) / "reads.fastq"
            records = [b"@record1\nACGT\n+\n@@@@\n", b"@record2\nACGTAC\n+\nIIIIII\n"]
            path.write_bytes(b"".join(records))
            for position in range(sum(map(len, records))):
                expected = (0, len(records[0]), "ACGT") if position < len(records[0]) else (
                    len(records[0]), len(records[1]), "ACGTAC")
                self.assertEqual(containing_record(path, position), expected)

    def test_legacy_arm_matches_production_scanner(self):
        path = Path(__file__).resolve().parents[1] / "compare_dorado_barbell_outputs.py"
        specification = importlib.util.spec_from_file_location("production_scanner", path)
        production = importlib.util.module_from_spec(specification)
        specification.loader.exec_module(production)
        barcodes = [dict(barcode_name="NB01", barcode_nr="01", direction="forward", sequence=self.barcode)]
        production.init_worker(barcodes, 1, 1, 1)
        for sequence in [self.barcode + "N"*200 + self.barcode + "N"*200,
                         "N"*100 + self.barcode + "N"*100, "N"*100]:
            for window in (40, 80, 120):
                matches = legacy_matches(self.scanner, sequence)
                result = production.scan_record(sequence, "NB01", window)
                self.assertEqual(result["residual_count"], len(matches))
                self.assertEqual(result["internal_residual_count"], internal_count(matches, len(sequence), window))


def levenshtein(first, second):
    previous = list(range(len(second) + 1))
    for row, left in enumerate(first, 1):
        current = [row]
        for column, right in enumerate(second, 1):
            current.append(min(previous[column] + 1, current[column - 1] + 1, previous[column - 1] + (left != right)))
        previous = current
    return previous[-1]


def random_edits(sequence, edits, generator):
    altered = list(sequence)
    for _ in range(edits):
        kind = generator.choice("sid")
        if kind == "s":
            position = generator.randrange(len(altered))
            altered[position] = generator.choice([base for base in "ACGT" if base != altered[position]])
        elif kind == "i":
            altered.insert(generator.randrange(len(altered) + 1), generator.choice("ACGT"))
        else:
            del altered[generator.randrange(len(altered))]
    return "".join(altered)


def load_production():
    path = Path(__file__).resolve().parents[1] / "compare_dorado_barbell_outputs.py"
    specification = importlib.util.spec_from_file_location("production_levenshtein", path)
    production = importlib.util.module_from_spec(specification)
    specification.loader.exec_module(production)
    return production


class LevenshteinBudgetTests(unittest.TestCase):
    def setUp(self):
        self.barcode = "ACGTGACCTGATCGTAGCTACGTA"
        self.barcodes = [dict(barcode_name="NB01", barcode_nr="01", direction="forward", sequence=self.barcode)]
        self.scanner = OccurrenceScanner(self.barcodes, max_edits=2)

    def test_candidates_equal_dynamic_programming_oracle(self):
        generator = random.Random(20261013)
        for trial in range(60):
            variant = random_edits(self.barcode, generator.randrange(4), generator)
            sequence = "".join(generator.choices("ACGT", k=12)) + variant + "".join(generator.choices("ACGT", k=12))
            expected = set()
            for start in range(len(sequence)):
                for length in range(22, 27):
                    if start + length <= len(sequence):
                        distance = levenshtein(self.barcode, sequence[start:start + length])
                        if distance <= 2:
                            expected.add((start, start + length, distance))
            actual = {(record["start"], record["end"], record["edit_distance"])
                      for record in self.scanner.candidates(sequence)}
            with self.subTest(trial=trial):
                self.assertEqual(actual, expected)

    def test_every_double_deletion_and_double_insertion_is_found(self):
        legacy = OccurrenceScanner(self.barcodes)
        variants = {self.barcode[:first] + self.barcode[first + 1:second] + self.barcode[second + 1:]
                    for first in range(24) for second in range(first + 1, 24)}
        variants |= {self.barcode[:first] + left + self.barcode[first:second] + right + self.barcode[second:]
                     for first in range(25) for second in range(first, 25) for left in "AG" for right in "CT"}
        for variant in sorted(variants):
            sequence = "N" * 30 + variant + "N" * 30
            matches = self.scanner.scan(sequence)
            with self.subTest(variant=variant):
                self.assertEqual(len(matches), 1)
                self.assertLessEqual(matches[0]["edit_distance"], 2)
                # The lowest-edit span may be shifted against the planted copy (flank base or repeated motif).
                overlap = min(matches[0]["end"], 30 + len(variant)) - max(matches[0]["start"], 30)
                self.assertGreaterEqual(overlap, 20)
        interior = self.barcode[:5] + self.barcode[6:17] + self.barcode[18:]
        self.assertEqual(legacy.scan("N" * 30 + interior + "N" * 30), [])

    def test_three_substitutions_are_rejected(self):
        variant = list(self.barcode)
        for position in (3, 11, 19):
            variant[position] = next(base for base in "ACGT" if base != variant[position])
        variant = "".join(variant)
        self.assertEqual(levenshtein(self.barcode, variant), 3)
        self.assertEqual(self.scanner.scan("N" * 30 + variant + "N" * 30), [])

    def test_production_worker_and_provenance_use_the_budget(self):
        production = load_production()
        double_deletion = self.barcode[:8] + self.barcode[9:15] + self.barcode[16:]
        sequence = "N" * 100 + double_deletion + "N" * 100
        production.init_worker(self.barcodes, 1, 1, 1, "occurrences")
        self.assertEqual(production.scan_record(sequence, "NB01", 80)["residual_count"], 0)
        for detector in ("occurrences", "best_hit"):
            production.init_worker(self.barcodes, 1, 1, 1, detector, max_edits=2)
            result = production.scan_record(sequence, "NB01", 80)
            with self.subTest(detector=detector):
                self.assertEqual(result["residual_count"], 1)
                self.assertEqual(result["internal_residual_count"], 1)
        provenance = production.detector_provenance("occurrences", True, 1, 1, 1, 80, 0, 0, 2)
        self.assertEqual(provenance["edit_budget"], {"max_edits": 2})
        self.assertIn("Levenshtein", "".join(production.provenance_report_lines(provenance)))
        legacy = production.detector_provenance("occurrences", True, 1, 1, 1, 80, 0, 0)
        self.assertEqual(legacy["edit_budget"], {"max_substitutions": 1, "max_insertions": 1, "max_deletions": 1})


if __name__ == "__main__":
    unittest.main()
```
