## supplementary_source_data.zip for "Residual barcode-like sequences and barcode-associated artifacts after Dorado and Barbell preprocessing of metagenomic reads": validate_detector_occurrences.py

```
#!/usr/bin/env python3
"""Occurrence-level sensitivity checks; does not replace the study detector."""

import argparse
import bisect
import csv
import hashlib
import importlib.util
import json
import random
import re
import time
from collections import defaultdict
from pathlib import Path

import regex


class OccurrenceScanner:
    def __init__(self, barcodes, max_sub=1, max_ins=1, max_del=1, max_edits=None):
        self.barcodes = barcodes
        if max_edits is None:
            constraint = f"s<={max_sub},i<={max_ins},d<={max_del}"
            parts = max_sub + max_ins + max_del + 1
        else:
            # Levenshtein budget: any mix of substitutions, insertions and deletions.
            constraint = f"e<={max_edits}"
            max_ins = max_del = max_edits
            parts = max_edits + 1
        self.max_ins, self.max_del = max_ins, max_del
        self.patterns = []
        self.seed_targets = {}
        lengths = {len(barcode["sequence"]) for barcode in barcodes}
        if len(lengths) != 1 or not barcodes:
            raise ValueError("Expected nonempty, equal-length barcode sequences")
        self.query_length = next(iter(lengths))
        if self.query_length % parts:
            raise ValueError("Query length must divide evenly into error-budget-plus-one seeds")
        seed_length = self.query_length // parts
        for barcode_index, barcode in enumerate(barcodes):
            sequence = barcode["sequence"].upper()
            pattern = regex.compile(
                f"({regex.escape(sequence)}){{{constraint}}}",
                regex.BESTMATCH | regex.IGNORECASE,
            )
            self.patterns.append(pattern)
            for offset in range(0, self.query_length, seed_length):
                seed = sequence[offset:offset + seed_length]
                self.seed_targets.setdefault(seed, []).append((barcode_index, offset))
        self.seed_pattern = regex.compile("|".join(map(regex.escape, sorted(self.seed_targets))),
                                          regex.IGNORECASE)

    def candidates(self, sequence):
        starts = set()
        for match in self.seed_pattern.finditer(sequence, overlapped=True):
            for barcode_index, offset in self.seed_targets[match.group().upper()]:
                for shift in range(-self.max_del, self.max_ins + 1):
                    start = match.start() - offset - shift
                    if start >= 0:
                        starts.add((barcode_index, start))
        candidates = []
        for barcode_index, start in sorted(starts):
            barcode = self.barcodes[barcode_index]
            for length in range(self.query_length - self.max_del, self.query_length + self.max_ins + 1):
                end = start + length
                if end > len(sequence):
                    continue
                match = self.patterns[barcode_index].fullmatch(sequence[start:end])
                if match is not None:
                    substitutions, insertions, deletions = match.fuzzy_counts
                    candidates.append(dict(
                        barcode_nr=barcode["barcode_nr"], direction=barcode["direction"],
                        start=start, end=end, edit_distance=sum(match.fuzzy_counts),
                        substitutions=substitutions, insertions=insertions, deletions=deletions,
                    ))
        return candidates

    def scan(self, sequence):
        candidates = self.candidates(sequence)
        candidates.sort(key=lambda record: (
            record["edit_distance"], abs(record["end"] - record["start"] - self.query_length),
            record["start"], record["end"], record["barcode_nr"], record["direction"],
        ))
        retained = []
        for candidate in candidates:
            if not any(candidate["start"] < previous["end"] and previous["start"] < candidate["end"]
                       for previous in retained):
                retained.append(candidate)
        return sorted(retained, key=lambda record: (record["start"], record["end"]))


def internal_count(matches, length, window):
    return sum(record["start"] > window and length - record["end"] > window for record in matches)


def legacy_matches(scanner, sequence):
    matches = []
    for barcode, pattern in zip(scanner.barcodes, scanner.patterns):
        match = pattern.search(sequence)
        if match:
            matches.append(dict(barcode_nr=barcode["barcode_nr"], direction=barcode["direction"],
                                start=match.start(), end=match.end(), edit_distance=sum(match.fuzzy_counts)))
    return matches


def length_stratum(length):
    if length < 250:
        return "<250"
    if length < 500:
        return "250-499"
    if length < 1000:
        return "500-999"
    return "1000-4999"


def containing_record(path, position, flank=20000):
    with path.open("rb") as stream:
        left = max(0, position - flank)
        stream.seek(left)
        data = stream.read(2 * flank + 1)
    lines = data.splitlines(keepends=True)
    offset = left
    for index, header in enumerate(lines[:-3]):
        if (left == 0 or index > 0) and header.startswith(b"@"):
            sequence, plus, quality = lines[index + 1:index + 4]
            sequence_value, quality_value = sequence.strip(), quality.rstrip(b"\r\n")
            span = len(header) + len(sequence) + len(plus) + len(quality)
            if (offset <= position < offset + span and plus.startswith(b"+")
                    and len(sequence_value) == len(quality_value)
                    and sequence_value and re.fullmatch(b"[ACGTNacgtn]+", sequence_value)):
                return offset, span, sequence_value.decode().upper()
        offset += len(header)
    return None


def sample_condition(directory, generator, number, max_length=4999):
    files = sorted(path for path in directory.rglob("*")
                   if path.is_file() and path.suffix in (".fastq", ".fq") and path.stat().st_size > 0)
    if not files:
        raise ValueError(f"No uncompressed FASTQ files: {directory}")
    cumulative = []
    for path in files:
        cumulative.append((cumulative[-1] if cumulative else 0) + path.stat().st_size)
    records, seen = [], set()
    attempts = 0
    skipped_long = 0
    while len(records) < number and attempts < number * 100:
        attempts += 1
        position = generator.randrange(cumulative[-1])
        file_index = bisect.bisect_right(cumulative, position)
        position -= cumulative[file_index - 1] if file_index else 0
        record = containing_record(files[file_index], position)
        if record is None:
            continue
        offset, span, sequence = record
        if len(sequence) > max_length:
            skipped_long += 1
            continue
        key = file_index, offset
        if key in seen:
            continue
        seen.add(key)
        records.append((sequence, span))
    if len(records) != number:
        raise ValueError(f"Only {len(records)} valid sample records from {directory}")
    return records, dict(files=len(files), attempts=attempts, skipped_long_records=skipped_long)


def write_rows(path, rows):
    with path.open("w", newline="") as stream:
        writer = csv.DictWriter(stream, fieldnames=list(rows[0]))
        writer.writeheader()
        writer.writerows(rows)


def add_record(tallies, group, sequence, weight, scanner, windows):
    detectors = {"legacy_best_match": legacy_matches(scanner, sequence),
                 "occurrences_nonoverlap": scanner.scan(sequence)}
    for detector, matches in detectors.items():
        for window in windows:
            for stratum in ("all_below_5000", length_stratum(len(sequence))):
                values = tallies[group + (detector, window, stratum)]
                values["sample_reads"] += 1
                values["sum_weight"] += weight
                values["sum_weight_squared"] += weight * weight
                values["positive_reads"] += bool(matches)
                values["weighted_positive"] += weight * bool(matches)
                internal = internal_count(matches, len(sequence), window) > 0
                values["internal_reads"] += internal
                values["weighted_internal"] += weight * internal
                values["retained_matches"] += len(matches)
    return detectors


def run_synthetic(scanner, generator, output, windows):
    tallies = defaultdict(lambda: defaultdict(float))
    recovery = defaultdict(lambda: defaultdict(int))
    for length in (64, 175, 375, 750, 1500):
        for index, barcode in enumerate(scanner.barcodes):
            gc = (0.3, 0.5, 0.7)[index % 3]
            background = "".join(generator.choices("ACGT", weights=[(1-gc)/2, gc/2, gc/2, (1-gc)/2], k=length))
            add_record(tallies, ("synthetic", "barcode_free"), background, 1, scanner, windows)
            midpoint = (length - 24) // 2
            exact = barcode["sequence"]
            changed = exact[:10] + next(base for base in "ACGT" if base != exact[10]) + exact[11:]
            cases = {"single_exact": [(midpoint, exact)],
                     "single_substitution": [(midpoint, changed)]}
            if midpoint >= 29:
                cases["terminal_plus_internal"] = [(0, exact), (midpoint, exact)]
            for scenario, inserts in cases.items():
                sequence = list(background)
                truth = []
                for start, value in inserts:
                    sequence[start:start + len(value)] = value
                    truth.append(dict(start=start, end=start + len(value)))
                sequence = "".join(sequence)
                detectors = add_record(tallies, ("synthetic", scenario), sequence, 1, scanner, windows)
                for detector, matches in detectors.items():
                    for window in windows:
                        key = scenario, length, window, detector
                        values = recovery[key]
                        values["reads"] += 1
                        values["planted_occurrences"] += len(truth)
                        used = set()
                        for occurrence in truth:
                            eligible = [number for number, found in enumerate(matches)
                                        if number not in used and found["barcode_nr"] == barcode["barcode_nr"]
                                        and found["direction"] == barcode["direction"]
                                        and abs(found["start"] - occurrence["start"]) <= 1
                                        and abs(found["end"] - occurrence["end"]) <= 1]
                            if eligible:
                                used.add(eligible[0])
                        values["recovered_occurrences"] += len(used)
                        truth_internal = internal_count(truth, length, window) > 0
                        values["true_internal_reads"] += truth_internal
                        values["detected_true_internal_reads"] += truth_internal and any(
                            matches[number]["start"] > window and length-matches[number]["end"] > window
                            for number in used)
    rows = [dict(scenario=key[0], read_length=key[1], terminal_window=key[2], detector=key[3], **values)
            for key, values in sorted(recovery.items())]
    write_rows(output / "synthetic_recovery.csv", rows)
    return tallies


def main():
    parser = argparse.ArgumentParser(description=__doc__)
    parser.add_argument("--barcode-csv", type=Path, required=True)
    parser.add_argument("--experiments", type=Path, nargs="*")
    parser.add_argument("--out", type=Path, required=True)
    parser.add_argument("--samples-per-condition", type=int, default=64)
    parser.add_argument("--windows", nargs="+", type=int, default=[40, 80, 120])
    parser.add_argument("--seed", type=int, default=20260911)
    parser.add_argument("--synthetic", action="store_true")
    parser.add_argument("--max-edits", type=int, default=None,
                        help="Levenshtein budget (any mix of edits); default: <=1 substitution, insertion, deletion")
    arguments = parser.parse_args()
    arguments.out.mkdir(parents=True, exist_ok=True)
    with arguments.barcode_csv.open(encoding="utf-8-sig", newline="") as stream:
        barcodes = [dict(barcode_name=row["Component"], barcode_nr=f"{index+1:02d}",
                         direction=direction, sequence=row[column].strip().upper())
                    for index, row in enumerate(csv.DictReader(stream))
                    for direction, column in [("forward", "Forward sequence"), ("reverse", "Reverse sequence")]]
    scanner = OccurrenceScanner(barcodes, max_edits=arguments.max_edits)
    generator = random.Random(arguments.seed)
    start_time = time.monotonic()
    tallies = defaultdict(lambda: defaultdict(float))
    if arguments.synthetic:
        tallies.update(run_synthetic(scanner, generator, arguments.out, arguments.windows))
        print("Synthetic controls completed", flush=True)
    sampling = []
    for experiment in arguments.experiments or []:
        for condition in ("c2", "c3", "c4", "c5"):
            directories = [path for path in experiment.glob(f"exp_{condition}_*") if path.is_dir()]
            if len(directories) != 1:
                raise ValueError(f"Expected one directory for {experiment} {condition}")
            records, metadata = sample_condition(directories[0], generator, arguments.samples_per_condition)
            for sequence, span in records:
                add_record(tallies, (experiment.name, condition), sequence, 1/span, scanner, arguments.windows)
                shuffled = list(sequence)
                generator.shuffle(shuffled)
                add_record(tallies, (experiment.name, condition + "_shuffled"), "".join(shuffled), 1/span,
                           scanner, arguments.windows)
            sampling.append(dict(experiment=experiment.name, condition=condition,
                                 sampled_reads=len(records), **metadata))
            print(experiment.name, condition, len(records), "records completed", flush=True)
    rows = []
    for key, values in sorted(tallies.items()):
        total = values["sum_weight"]
        rows.append(dict(group=key[0], condition=key[1], detector=key[2], terminal_window=key[3],
                         length_stratum=key[4], **values,
                         weighted_internal_RPM=1e6*values["weighted_internal"]/total,
                         weighted_positive_RPM=1e6*values["weighted_positive"]/total,
                         effective_sample_size=total*total/values["sum_weight_squared"]))
    write_rows(arguments.out / "detector_sensitivity_summary_LOCAL.csv", rows)
    if sampling:
        write_rows(arguments.out / "sampling_audit_LOCAL.csv", sampling)
    report = dict(seed=arguments.seed, windows=arguments.windows, barcode_patterns=len(barcodes),
                  edit_budget=(dict(max_edits=arguments.max_edits) if arguments.max_edits is not None
                               else dict(max_substitutions=1, max_insertions=1, max_deletions=1)),
                  samples_per_condition=arguments.samples_per_condition, sampling=sampling,
                  synthetic=arguments.synthetic, elapsed_seconds=time.monotonic()-start_time,
                  overlap_policy="Global greedy selection: lowest edit distance, then length closest to 24, "
                                 "start/end, barcode ID, orientation. Reject every positive-length overlap; "
                                 "adjacent intervals retained. This is an operational policy, not molecular truth.",
                  sampling_policy="Random byte location -> enclosing four-line FASTQ record; inverse record-byte "
                                  "span weights; unique records; lengths <5000 only. Paired by experiment, not read ID. "
                                  "Small exploratory pilot, not powered to validate a 50-RPM endpoint.",
                  controls="Synthetic independent-base backgrounds with GC targets 30/50/70%, paired to planted "
                           "24nt exact/one-substitution/same-orientation duplicate positives at identical length. "
                           "Study shuffles preserve length and mononucleotide counts but are not certified biological "
                           "barcode-free controls and destroy higher-order sequence structure.",
                  scanner_sha256=hashlib.sha256(Path(__file__).read_bytes()).hexdigest())
    (arguments.out / "validation_audit_LOCAL.json").write_text(json.dumps(report, indent=2)+"\n")
    print(json.dumps({key:value for key,value in report.items() if key != "sampling"}, indent=2))


if __name__ == "__main__":
    main()
```
