## supplementary_source_data.zip for "Residual barcode-like sequences and barcode-associated artifacts after Dorado and Barbell preprocessing of metagenomic reads": verify_read_constructs.py

```
#!/usr/bin/env python3
"""Aggregate base composition around exact native barcodes at the ends of untrimmed reads."""

import argparse
import csv
import json
import statistics
import sys
from collections import Counter
from itertools import islice
from pathlib import Path

sys.path.insert(0, str(Path(__file__).resolve().parent))
from make_construct_panels import PREFIXES, SSP_22, SUFFIXES, read_barcodes, reverse_complement  # noqa: E402

SEARCH = 150
UPSTREAM = 40
DOWNSTREAM = 12
WIDTH = 24
START_PREFIX = PREFIXES["K68"]
START_SUFFIX = SUFFIXES["K68"]
END_PREFIX = reverse_complement(START_SUFFIX)
END_SUFFIX = reverse_complement(START_PREFIX)
# Flanks that must be the per-position majority bases next to the barcode for the read check to pass.
GATE = {"read_start": (START_PREFIX[-25:], START_SUFFIX), "read_end": (END_PREFIX, END_SUFFIX[:14])}
SSP_FORMS = (SSP_22, reverse_complement(SSP_22))


def fastq_sequences(path, limit):
    with open(path, "rt", encoding="latin-1", buffering=1 << 20) as stream:
        for index in range(limit):
            record = list(islice(stream, 4))
            if not record:
                return
            if len(record) != 4 or not record[0].startswith("@") or not record[2].startswith("+"):
                raise ValueError(f"{path}: malformed FASTQ record {index + 1}")
            yield record[1].strip().upper()


def expected_base(end, region, offset):
    if end == "read_start":
        flank = START_PREFIX if region == "upstream" else START_SUFFIX
    else:
        flank = END_PREFIX if region == "upstream" else END_SUFFIX
    index = len(flank) + offset if region == "upstream" else offset
    return flank[index] if 0 <= index < len(flank) else ""


def scan(path, limit, forward, revcomp):
    composition = Counter()
    counts = Counter({metric: 0 for metric in ["reads", "ssp_first_150", "ssp_last_150"] + [
        f"{end}:{name}" for end in ("read_start", "read_end")
        for name in ["barcode", "rear_flank", "ssp_in_window"] + [
            f"{panel}_{part}" for panel in ("K40", "K46", "K68") for part in ("front", "complete")]]})
    positions = {"read_start": [], "read_end": []}
    for sequence in fastq_sequences(path, limit):
        counts["reads"] += 1
        length = len(sequence)
        head, tail_start = sequence[:SEARCH], max(0, length - SEARCH)
        tail = sequence[tail_start:]
        if any(form in head for form in SSP_FORMS):
            counts["ssp_first_150"] += 1
        if any(form in tail for form in SSP_FORMS):
            counts["ssp_last_150"] += 1
        hit = next((i for i in range(len(head) - WIDTH + 1) if head[i:i + WIDTH] in forward), None)
        if hit is not None:
            counts["read_start:barcode"] += 1
            positions["read_start"].append(hit + 1)
            for offset in range(-UPSTREAM, 0):
                if hit + offset >= 0:
                    composition["read_start", "upstream", offset, sequence[hit + offset]] += 1
            for offset in range(DOWNSTREAM):
                if hit + WIDTH + offset < length:
                    composition["read_start", "downstream", offset, sequence[hit + WIDTH + offset]] += 1
            rear = sequence[hit + WIDTH:hit + WIDTH + len(START_SUFFIX)] == START_SUFFIX
            counts["read_start:rear_flank"] += rear
            for panel in ("K40", "K46", "K68"):
                front = hit >= len(PREFIXES[panel]) and sequence[hit - len(PREFIXES[panel]):hit] == PREFIXES[panel]
                counts[f"read_start:{panel}_front"] += front
                counts[f"read_start:{panel}_complete"] += front and rear
            window = sequence[max(0, hit - UPSTREAM):hit + WIDTH + DOWNSTREAM]
            counts["read_start:ssp_in_window"] += any(form in window for form in SSP_FORMS)
        hit = next((j for j in range(len(tail) - WIDTH, -1, -1) if tail[j:j + WIDTH] in revcomp), None)
        if hit is not None:
            hit += tail_start
            counts["read_end:barcode"] += 1
            positions["read_end"].append(length - hit - WIDTH + 1)
            for offset in range(-DOWNSTREAM, 0):
                if hit + offset >= 0:
                    composition["read_end", "upstream", offset, sequence[hit + offset]] += 1
            for offset in range(UPSTREAM):
                if hit + WIDTH + offset < length:
                    composition["read_end", "downstream", offset, sequence[hit + WIDTH + offset]] += 1
            front = hit >= len(END_PREFIX) and sequence[hit - len(END_PREFIX):hit] == END_PREFIX
            counts["read_end:rear_flank"] += front
            for panel in ("K40", "K46", "K68"):
                flank = reverse_complement(PREFIXES[panel])
                rear = sequence[hit + WIDTH:hit + WIDTH + len(flank)] == flank
                counts[f"read_end:{panel}_front"] += rear
                counts[f"read_end:{panel}_complete"] += front and rear
            window = sequence[max(0, hit - DOWNSTREAM):hit + WIDTH + UPSTREAM]
            counts["read_end:ssp_in_window"] += any(form in window for form in SSP_FORMS)
    return composition, counts, positions


def composition_rows(label, composition):
    rows = []
    totals = Counter()
    for (end, region, offset, _), value in composition.items():
        totals[end, region, offset] += value
    layout = {"read_start": (("upstream", range(-UPSTREAM, 0)), ("downstream", range(DOWNSTREAM))),
              "read_end": (("upstream", range(-DOWNSTREAM, 0)), ("downstream", range(UPSTREAM)))}
    for end, regions in layout.items():
        for region, offsets in regions:
            for offset in offsets:
                bases = {base: composition[end, region, offset, base] for base in "ACGT"}
                coverage = totals[end, region, offset]
                majority = max(bases, key=bases.get) if coverage else ""
                expected = expected_base(end, region, offset)
                rows.append(dict(dataset=label, end=end, region=region, offset=offset, coverage=coverage,
                                 **bases, other=coverage - sum(bases.values()), majority=majority,
                                 majority_fraction=round(bases[majority] / coverage, 4) if coverage else "",
                                 expected=expected,
                                 majority_matches_expected=(majority == expected) if expected else ""))
    return rows


def majority_string(rows, end, region, offsets):
    lookup = {(row["end"], row["region"], row["offset"]): row["majority"] for row in rows}
    return "".join(lookup[end, region, offset] for offset in offsets)


def gate(rows):
    result = {}
    fractions = {(row["end"], row["region"], row["offset"]): row["majority_fraction"] for row in rows}
    for end, (upstream, downstream) in GATE.items():
        observed_up = majority_string(rows, end, "upstream", range(-len(upstream), 0))
        observed_down = majority_string(rows, end, "downstream", range(len(downstream)))
        keys = [(end, "upstream", offset) for offset in range(-len(upstream), 0)] + [
            (end, "downstream", offset) for offset in range(len(downstream))]
        result[end] = dict(expected=f"{upstream}+barcode+{downstream}",
                           observed=f"{observed_up}+barcode+{observed_down}",
                           min_majority_fraction=min(fractions[key] for key in keys),
                           passed=(observed_up, observed_down) == (upstream, downstream))
    return result


def quartiles(values):
    if not values:
        return None
    q1, median, q3 = statistics.quantiles(values, n=4) if len(values) > 1 else (values[0],) * 3
    return dict(n=len(values), q1=q1, median=median, q3=q3)


def main():
    parser = argparse.ArgumentParser(description=__doc__)
    parser.add_argument("--barcode-csv", required=True, type=Path)
    parser.add_argument("--dataset", required=True, action="append", metavar="LABEL=FASTQ",
                        help="untrimmed FASTQ; repeat for several datasets")
    parser.add_argument("--reads", type=int, default=200_000, help="reads streamed from the start of each file")
    parser.add_argument("--out", required=True, type=Path)
    arguments = parser.parse_args()
    barcodes = read_barcodes(arguments.barcode_csv)
    forward = {sequence for _, sequence, _ in barcodes}
    revcomp = {reverse_complement(sequence) for sequence in forward}
    arguments.out.mkdir(parents=True, exist_ok=True)
    all_rows, count_rows, summary = [], [], dict(
        reads_per_dataset=arguments.reads, search_window=SEARCH, upstream=UPSTREAM, downstream=DOWNSTREAM,
        matching="exact 24-nt barcode; leftmost forward hit in the first 150 nt, rightmost "
                 "reverse-complement hit in the last 150 nt",
        ssp_control=SSP_22, datasets={})
    for item in arguments.dataset:
        label, _, path = item.partition("=")
        path = Path(path)
        composition, counts, positions = scan(path, arguments.reads, forward, revcomp)
        rows = composition_rows(label, composition)
        all_rows.extend(rows)
        for metric, value in sorted(counts.items()):
            end = metric.split(":")[0] if ":" in metric else "all"
            denominator = counts["reads"] if end == "all" or metric.endswith(":barcode") else counts[f"{end}:barcode"]
            count_rows.append(dict(dataset=label, metric=metric, count=value, denominator=denominator,
                                   percent=round(100 * value / denominator, 4) if denominator else ""))
        summary["datasets"][label] = dict(
            fastq=path.name, file_bytes=path.stat().st_size, reads_scanned=counts["reads"],
            barcode_position=dict(read_start=quartiles(positions["read_start"]),
                                  read_end_distance=quartiles(positions["read_end"])),
            extended_majority=dict(
                read_start=majority_string(rows, "read_start", "upstream", range(-UPSTREAM, 0)) + "+barcode+"
                + majority_string(rows, "read_start", "downstream", range(DOWNSTREAM)),
                read_end=majority_string(rows, "read_end", "upstream", range(-DOWNSTREAM, 0)) + "+barcode+"
                + majority_string(rows, "read_end", "downstream", range(UPSTREAM))),
            gate=gate(rows), counts=dict(counts))
        print(label, json.dumps(summary["datasets"][label]["gate"]), flush=True)
    summary["gate_passed"] = all(record["passed"] for dataset in summary["datasets"].values()
                                 for record in dataset["gate"].values())
    with (arguments.out / "positional_composition.csv").open("w", newline="") as stream:
        writer = csv.DictWriter(stream, fieldnames=list(all_rows[0]))
        writer.writeheader()
        writer.writerows(all_rows)
    with (arguments.out / "construct_counts.csv").open("w", newline="") as stream:
        writer = csv.DictWriter(stream, fieldnames=list(count_rows[0]))
        writer.writeheader()
        writer.writerows(count_rows)
    (arguments.out / "summary.json").write_text(json.dumps(summary, indent=2) + "\n")
    print("gate_passed", summary["gate_passed"])


if __name__ == "__main__":
    main()
```
