## supplementary_source_data.zip for "Residual barcode-like sequences and barcode-associated artifacts after Dorado and Barbell preprocessing of metagenomic reads": audit_summary.json

```
{
  "filter": "pident=100; mismatch=0; gapopen=0; sorted query endpoints=[1,qlen]; length=qlen; abs(send-sstart)+1=qlen; positive coordinates",
  "taxonomy": "Exported TaxID groups; no species-rank or scientific-name validation",
  "sources": {
    "B24": {
      "filename": "B24_blast_raw.tsv",
      "sha256": "5c12f754c3eac06e50bd9313256e275ee9106bafc9733156597bf158acc8a2d1"
    },
    "K40": {
      "filename": "K40_blast_raw.tsv",
      "sha256": "6044e57a68a61de4cc3afd88e1854fda9152c74ec60b75c267eaa75086334321"
    },
    "K46": {
      "filename": "K46_blast_raw.tsv",
      "sha256": "d21b28fb20da1f3104a4a848a2639419028fbfb1da2c22581f81c88cf3d69a0a"
    },
    "K68": {
      "filename": "K68_blast_raw.tsv",
      "sha256": "c3412c9d1bd7a55aecbe453e43f13ca7852df7b02e08bbccfef8239582096eef"
    }
  },
  "panels": {
    "B24": {
      "raw_hsps": 3210,
      "historical_hsps": 1492,
      "strict_hsps": 1390,
      "rejected_historical_hsps": 102,
      "rejection_reasons": {
        "incomplete_query_span": 102,
        "alignment_length_not_qlen": 102,
        "subject_span_not_qlen": 102
      },
      "complete_not_historical": 0,
      "barcode_accession_pairs": 505,
      "distinct_accessions": 482,
      "barcode_accession_loci": 695,
      "matching_barcodes": 64,
      "barcodes_multiple_taxid_groups": 41,
      "taxid_groups": 195,
      "taxid_groups_multiple_barcodes": 47,
      "taxonomy_key_types": {
        "taxid": 1390
      },
      "available_scientific_names": 0,
      "queries_with_raw_hsps": 174,
      "queries_with_strict_hsps": 128,
      "max_raw_accessions_per_query": 194,
      "forward_hsps": 695,
      "revcomp_hsps": 695,
      "orientation_locus_sets_equal": true,
      "sensitivity": {
        "barcode_accession_pairs": {
          "denominator": 505,
          "multi_keyword": 64,
          "combinations": {
            "Chromosome/genome + Phage / virus": 53,
            "Chromosome/genome + Plasmid": 4,
            "Chromosome/genome + Organelle": 6,
            "Phage / virus + Plasmid": 1
          },
          "default": {
            "Plasmid": 113,
            "Chromosome/genome": 117,
            "rRNA gene": 180,
            "Other/uncultured": 13,
            "Phage / virus": 63,
            "Organelle": 19
          },
          "chromosome_first": {
            "Plasmid": 109,
            "Chromosome/genome": 180,
            "rRNA gene": 180,
            "Other/uncultured": 13,
            "Phage / virus": 10,
            "Organelle": 13
          }
        },
        "HSPs": {
          "denominator": 1390,
          "multi_keyword": 198,
          "combinations": {
            "Chromosome/genome + Phage / virus": 156,
            "Chromosome/genome + Plasmid": 8,
            "Chromosome/genome + Organelle": 32,
            "Phage / virus + Plasmid": 2
          },
          "default": {
            "Phage / virus": 180,
            "Plasmid": 264,
            "Chromosome/genome": 374,
            "rRNA gene": 480,
            "Other/uncultured": 32,
            "Organelle": 60
          },
          "chromosome_first": {
            "Chromosome/genome": 570,
            "Plasmid": 256,
            "rRNA gene": 480,
            "Other/uncultured": 32,
            "Phage / virus": 24,
            "Organelle": 28
          }
        }
      }
    },
    "K40": {
      "raw_hsps": 4110,
      "historical_hsps": 722,
      "strict_hsps": 574,
      "rejected_historical_hsps": 148,
      "rejection_reasons": {
        "incomplete_query_span": 148,
        "alignment_length_not_qlen": 148,
        "subject_span_not_qlen": 148
      },
      "complete_not_historical": 0,
      "barcode_accession_pairs": 224,
      "distinct_accessions": 223,
      "barcode_accession_loci": 287,
      "matching_barcodes": 42,
      "barcodes_multiple_taxid_groups": 26,
      "taxid_groups": 114,
      "taxid_groups_multiple_barcodes": 20,
      "taxonomy_key_types": {
        "taxid": 574
      },
      "available_scientific_names": 0,
      "queries_with_raw_hsps": 186,
      "queries_with_strict_hsps": 84,
      "max_raw_accessions_per_query": 582,
      "forward_hsps": 287,
      "revcomp_hsps": 287,
      "orientation_locus_sets_equal": true,
      "sensitivity": {
        "barcode_accession_pairs": {
          "denominator": 224,
          "multi_keyword": 42,
          "combinations": {
            "Chromosome/genome + Plasmid": 3,
            "Chromosome/genome + Phage / virus": 35,
            "Chromosome/genome + Organelle": 4
          },
          "default": {
            "Plasmid": 53,
            "Chromosome/genome": 64,
            "rRNA gene": 44,
            "Phage / virus": 40,
            "Other/uncultured": 7,
            "Organelle": 16
          },
          "chromosome_first": {
            "Plasmid": 50,
            "Chromosome/genome": 106,
            "rRNA gene": 44,
            "Other/uncultured": 7,
            "Phage / virus": 5,
            "Organelle": 12
          }
        },
        "HSPs": {
          "denominator": 574,
          "multi_keyword": 122,
          "combinations": {
            "Chromosome/genome + Plasmid": 6,
            "Chromosome/genome + Phage / virus": 96,
            "Chromosome/genome + Organelle": 20
          },
          "default": {
            "Plasmid": 130,
            "Phage / virus": 106,
            "Chromosome/genome": 174,
            "rRNA gene": 100,
            "Other/uncultured": 18,
            "Organelle": 46
          },
          "chromosome_first": {
            "Plasmid": 124,
            "Chromosome/genome": 296,
            "rRNA gene": 100,
            "Other/uncultured": 18,
            "Phage / virus": 10,
            "Organelle": 26
          }
        }
      }
    },
    "K46": {
      "raw_hsps": 4264,
      "historical_hsps": 590,
      "strict_hsps": 424,
      "rejected_historical_hsps": 166,
      "rejection_reasons": {
        "incomplete_query_span": 166,
        "alignment_length_not_qlen": 166,
        "subject_span_not_qlen": 166
      },
      "complete_not_historical": 0,
      "barcode_accession_pairs": 170,
      "distinct_accessions": 170,
      "barcode_accession_loci": 212,
      "matching_barcodes": 41,
      "barcodes_multiple_taxid_groups": 21,
      "taxid_groups": 91,
      "taxid_groups_multiple_barcodes": 11,
      "taxonomy_key_types": {
        "taxid": 424
      },
      "available_scientific_names": 0,
      "queries_with_raw_hsps": 188,
      "queries_with_strict_hsps": 82,
      "max_raw_accessions_per_query": 583,
      "forward_hsps": 212,
      "revcomp_hsps": 212,
      "orientation_locus_sets_equal": true,
      "sensitivity": {
        "barcode_accession_pairs": {
          "denominator": 170,
          "multi_keyword": 28,
          "combinations": {
            "Chromosome/genome + Plasmid": 2,
            "Chromosome/genome + Phage / virus": 23,
            "Chromosome/genome + Organelle": 3
          },
          "default": {
            "Plasmid": 43,
            "Chromosome/genome": 61,
            "rRNA gene": 25,
            "Phage / virus": 24,
            "Other/uncultured": 5,
            "Organelle": 12
          },
          "chromosome_first": {
            "Plasmid": 41,
            "Chromosome/genome": 89,
            "rRNA gene": 25,
            "Other/uncultured": 5,
            "Organelle": 9,
            "Phage / virus": 1
          }
        },
        "HSPs": {
          "denominator": 424,
          "multi_keyword": 78,
          "combinations": {
            "Chromosome/genome + Plasmid": 4,
            "Chromosome/genome + Phage / virus": 62,
            "Chromosome/genome + Organelle": 12
          },
          "default": {
            "Plasmid": 104,
            "rRNA gene": 56,
            "Chromosome/genome": 156,
            "Phage / virus": 64,
            "Other/uncultured": 12,
            "Organelle": 32
          },
          "chromosome_first": {
            "Plasmid": 100,
            "Chromosome/genome": 234,
            "rRNA gene": 56,
            "Other/uncultured": 12,
            "Organelle": 20,
            "Phage / virus": 2
          }
        }
      }
    },
    "K68": {
      "raw_hsps": 122288,
      "historical_hsps": 10,
      "strict_hsps": 6,
      "rejected_historical_hsps": 4,
      "rejection_reasons": {
        "incomplete_query_span": 4,
        "alignment_length_not_qlen": 4,
        "subject_span_not_qlen": 4
      },
      "complete_not_historical": 0,
      "barcode_accession_pairs": 3,
      "distinct_accessions": 3,
      "barcode_accession_loci": 3,
      "matching_barcodes": 2,
      "barcodes_multiple_taxid_groups": 1,
      "taxid_groups": 3,
      "taxid_groups_multiple_barcodes": 0,
      "taxonomy_key_types": {
        "taxid": 6
      },
      "available_scientific_names": 0,
      "queries_with_raw_hsps": 192,
      "queries_with_strict_hsps": 4,
      "max_raw_accessions_per_query": 1077,
      "forward_hsps": 3,
      "revcomp_hsps": 3,
      "orientation_locus_sets_equal": true,
      "sensitivity": {
        "barcode_accession_pairs": {
          "denominator": 3,
          "multi_keyword": 0,
          "combinations": {},
          "default": {
            "Plasmid": 2,
            "Chromosome/genome": 1
          },
          "chromosome_first": {
            "Plasmid": 2,
            "Chromosome/genome": 1
          }
        },
        "HSPs": {
          "denominator": 6,
          "multi_keyword": 0,
          "combinations": {},
          "default": {
            "Plasmid": 4,
            "Chromosome/genome": 2
          },
          "chromosome_first": {
            "Plasmid": 4,
            "Chromosome/genome": 2
          }
        }
      }
    }
  },
  "consistency": {
    "passed": true,
    "nesting": {
      "K40_within_B24": {
        "outer_loci": 287,
        "missing_from_inner": 0
      },
      "K46_within_K40": {
        "outer_loci": 212,
        "missing_from_inner": 0
      },
      "K68_within_K46": {
        "outer_loci": 3,
        "missing_from_inner": 0
      }
    },
    "symmetry": {
      "B24": {
        "orientation_locus_sets_equal": true,
        "forward_hsps": 695,
        "revcomp_hsps": 695
      },
      "K40": {
        "orientation_locus_sets_equal": true,
        "forward_hsps": 287,
        "revcomp_hsps": 287
      },
      "K46": {
        "orientation_locus_sets_equal": true,
        "forward_hsps": 212,
        "revcomp_hsps": 212
      },
      "K68": {
        "orientation_locus_sets_equal": true,
        "forward_hsps": 3,
        "revcomp_hsps": 3
      }
    },
    "cap": {
      "B24": {
        "max_raw_accessions_per_query": 194,
        "stop_threshold": 4500,
        "passed": true
      },
      "K40": {
        "max_raw_accessions_per_query": 582,
        "stop_threshold": 4500,
        "passed": true
      },
      "K46": {
        "max_raw_accessions_per_query": 583,
        "stop_threshold": 4500,
        "passed": true
      },
      "K68": {
        "max_raw_accessions_per_query": 1077,
        "stop_threshold": 4500,
        "passed": true
      }
    },
    "context_base": "B24",
    "context": {
      "B24": {
        "barcode_accession_pairs": 505,
        "loci": 695,
        "accessions": 482,
        "barcodes": 64
      },
      "K40": {
        "barcode_accession_pairs": 224,
        "loci": 287,
        "accessions": 223,
        "barcodes": 42
      },
      "K46": {
        "barcode_accession_pairs": 170,
        "loci": 212,
        "accessions": 170,
        "barcodes": 41
      },
      "K68": {
        "barcode_accession_pairs": 3,
        "loci": 3,
        "accessions": 3,
        "barcodes": 2
      }
    }
  }
}
```
