## supplementary_source_data.zip for "Residual barcode-like sequences and barcode-associated artifacts after Dorado and Barbell preprocessing of metagenomic reads": blast_provenance.json

```
{
  "blastn": "2.15.0+",
  "threads": 64,
  "database": {
    "name": "core_nt",
    "title": "Core nucleotide BLAST database",
    "date": "Sep 12, 2026  1:19 AM",
    "sequences": 130787235,
    "total_bases": 1079005865156,
    "longest_sequence_bases": 98200793,
    "volumes": 91,
    "blastdb_version": 5
  },
  "search": {
    "task": "blastn-short",
    "strand": "both",
    "max_target_seqs": 5000,
    "evalue": 10,
    "dust": "no",
    "soft_masking": "false",
    "outfmt": "6 qseqid saccver staxids sscinames pident length qlen qcovs mismatch gapopen qstart qend sstart send evalue bitscore stitle"
  },
  "queries": {
    "barcode_csv_sha256": "bce442e441288d72c610934c745689ace5ef7b8970cc3ae898a2d43f3781ab74",
    "barcodes": 96,
    "components": {
      "ADAPTER_FRONT": "CCTGTACTTCGTTCAGTTACGTATTGC",
      "NB_FRONT": "ATTGCTAAGGTTAA",
      "NB_REAR": "CAGCACCT",
      "adapter_flank_join": "ATTGC"
    },
    "component_sources": {
      "dorado_release": "v1.1.1",
      "ADAPTER_FRONT": "dorado/demux/adapter_primer_kits.cpp, LSK110 front adapter (assigned to SQK_NBD114_96)",
      "NB_FRONT": "dorado/utils/barcode_kits.cpp, kit_nb96 NB_1st_FRONT",
      "NB_REAR": "dorado/utils/barcode_kits.cpp, kit_nb96 NB_1st_REAR"
    },
    "panels": {
      "B24": {
        "queries": 192,
        "length": 24,
        "prefix": "",
        "suffix": "",
        "barcode_coordinates": {
          "forward": [
            1,
            24
          ],
          "revcomp": [
            1,
            24
          ]
        },
        "sha256": "a1f571070f2746b0f47f6f8f1723223c1609b954eae0055a823705e2938009b9"
      },
      "K40": {
        "queries": 192,
        "length": 40,
        "prefix": "AAGGTTAA",
        "suffix": "CAGCACCT",
        "barcode_coordinates": {
          "forward": [
            9,
            32
          ],
          "revcomp": [
            9,
            32
          ]
        },
        "sha256": "1de80f5903c1105cd245c37024380fb7e4e1890027c2fccd670a92035ae8e9dc"
      },
      "K46": {
        "queries": 192,
        "length": 46,
        "prefix": "ATTGCTAAGGTTAA",
        "suffix": "CAGCACCT",
        "barcode_coordinates": {
          "forward": [
            15,
            38
          ],
          "revcomp": [
            9,
            32
          ]
        },
        "sha256": "8c8d3b86e5a2ddc6c2a5186045d2deb60f18ad9bc080500ebcb4965a64fad490"
      },
      "K68": {
        "queries": 192,
        "length": 68,
        "prefix": "CCTGTACTTCGTTCAGTTACGTATTGCTAAGGTTAA",
        "suffix": "CAGCACCT",
        "barcode_coordinates": {
          "forward": [
            37,
            60
          ],
          "revcomp": [
            9,
            32
          ]
        },
        "sha256": "fd448efd7703fa568ef93f4c61b2ea91b047746584e1676d4395263fef05d718"
      }
    }
  },
  "raw_exports": {
    "B24": {
      "raw_tsv": "B24_blast_raw.tsv",
      "lines": 3210,
      "sha256": "5c12f754c3eac06e50bd9313256e275ee9106bafc9733156597bf158acc8a2d1",
      "start_utc": "2026-10-09T05:43:18Z",
      "end_utc": "2026-10-09T05:51:42Z",
      "seconds": 504
    },
    "K40": {
      "raw_tsv": "K40_blast_raw.tsv",
      "lines": 4110,
      "sha256": "6044e57a68a61de4cc3afd88e1854fda9152c74ec60b75c267eaa75086334321",
      "start_utc": "2026-10-09T05:51:42Z",
      "end_utc": "2026-10-09T06:08:12Z",
      "seconds": 990
    },
    "K46": {
      "raw_tsv": "K46_blast_raw.tsv",
      "lines": 4264,
      "sha256": "d21b28fb20da1f3104a4a848a2639419028fbfb1da2c22581f81c88cf3d69a0a",
      "start_utc": "2026-10-09T06:08:12Z",
      "end_utc": "2026-10-09T06:26:09Z",
      "seconds": 1077
    },
    "K68": {
      "raw_tsv": "K68_blast_raw.tsv",
      "lines": 122288,
      "sha256": "c3412c9d1bd7a55aecbe453e43f13ca7852df7b02e08bbccfef8239582096eef",
      "start_utc": "2026-10-09T06:26:09Z",
      "end_utc": "2026-10-09T06:50:03Z",
      "seconds": 1434
    }
  }
}
```
