## supplementary_source_data.zip for "Residual barcode-like sequences and barcode-associated artifacts after Dorado and Barbell preprocessing of metagenomic reads": construct_crosscheck_summary.json

```
{
  "loci": 695,
  "accessions": 482,
  "flank": 40,
  "barcode_verified": 695,
  "rear_flank": 330,
  "front_flank": {
    "K40": 334,
    "K46": 251,
    "K68": 3
  },
  "agreement": {
    "K40": {
      "sequence=False,blast=False": 408,
      "sequence=True,blast=True": 287
    },
    "K46": {
      "sequence=False,blast=False": 483,
      "sequence=True,blast=True": 212
    },
    "K68": {
      "sequence=False,blast=False": 692,
      "sequence=True,blast=True": 3
    }
  },
  "construct_loci_outside_barcode_loci": {
    "K40": 0,
    "K46": 0,
    "K68": 0
  },
  "passed": true
}
```
