## supplementary_source_data.zip for "Residual barcode-like sequences and barcode-associated artifacts after Dorado and Barbell preprocessing of metagenomic reads": taxonomy_mapping_summary.json

```
{
  "source": "NCBI Taxonomy EFetch",
  "url": "https://eutils.ncbi.nlm.nih.gov/entrez/eutils/efetch.fcgi?db=taxonomy&id=287%2C306%2C470%2C550%2C562%2C573%2C599%2C616%2C636%2C656%2C666%2C747%2C1245%2C1280%2C1308%2C1351%2C1352%2C1401%2C1409%2C1423%2C1496%2C1502%2C1624%2C1639%2C1886%2C1906%2C4814%2C4932%2C5059%2C5061%2C5480%2C5823%2C6523%2C7113%2C9606%2C10497%2C11723%2C28901%2C29446%2C29875%2C30069%2C31954%2C36190%2C38304%2C39966%2C40559%2C43348%2C47466%2C48408%2C50733%2C52237%2C52239%2C58095%2C59201%2C59813%2C63577%2C66428%2C69393%2C72407%2C73161%2C77133%2C83427%2C90371%2C101504%2C110070%2C114707%2C119602%2C123330%2C125783%2C155864%2C158836%2C167967%2C176275%2C185639%2C194680%2C196035%2C211165%2C279769%2C282464%2C289240%2C293430%2C299767%2C319947%2C325676%2C342409%2C382530%2C443798%2C487633%2C492670%2C498019%2C596780%2C648995%2C707003%2C887464%2C1027438%2C1048205%2C1090487%2C1109029%2C1176533%2C1216886%2C1263098%2C1564656%2C1570115%2C1580574%2C1707700%2C1709941%2C1715236%2C1769357%2C1794748%2C1871047%2C1886607%2C1892891%2C1911688%2C1912221%2C1932610%2C1985640%2C1987106%2C2011922%2C2012244%2C2012318%2C2046349%2C2047469%2C2301481%2C2316085%2C2527708%2C2559928%2C2576903%2C2697049%2C2773928%2C2775496%2C2838015%2C2903756%2C2903778%2C2903877%2C2906474%2C2911581%2C2942927%2C2951083%2C2975810%2C2983352%2C2983353%2C2983354%2C2985561%2C2993456%2C2996051%2C3003370%2C3003372%2C3003373%2C3017287%2C3031999%2C3036234%2C3044024%2C3044026%2C3047468%2C3058783%2C3076570%2C3076786%2C3094946%2C3096079%2C3108981%2C3129111%2C3143011%2C3143016%2C3143020%2C3143022%2C3158853%2C3158854%2C3232240%2C3235112%2C3239904%2C3243376%2C3289870%2C3344475%2C3344889%2C3384911%2C3387625%2C3391839%2C3402691%2C3405115%2C3419874%2C3421892%2C3436096%2C3446690%2C3448587%2C3461284%2C3466492%2C3567799%2C3567800%2C3683441%2C3701617%2C3705807%2C3705810%2C3705830%2C3705833%2C3734982&retmode=xml&tool=barcode_qc_taxonomy",
  "retrieved_utc": "2026-10-09T05:55:19.604343+00:00",
  "response_sha256": "c80eac2149ad02b0b474e766dcce591856bdbbcecf308877760ce572bd53c128",
  "requested_taxids": [
    "287",
    "306",
    "470",
    "550",
    "562",
    "573",
    "599",
    "616",
    "636",
    "656",
    "666",
    "747",
    "1245",
    "1280",
    "1308",
    "1351",
    "1352",
    "1401",
    "1409",
    "1423",
    "1496",
    "1502",
    "1624",
    "1639",
    "1886",
    "1906",
    "4814",
    "4932",
    "5059",
    "5061",
    "5480",
    "5823",
    "6523",
    "7113",
    "9606",
    "10497",
    "11723",
    "28901",
    "29446",
    "29875",
    "30069",
    "31954",
    "36190",
    "38304",
    "39966",
    "40559",
    "43348",
    "47466",
    "48408",
    "50733",
    "52237",
    "52239",
    "58095",
    "59201",
    "59813",
    "63577",
    "66428",
    "69393",
    "72407",
    "73161",
    "77133",
    "83427",
    "90371",
    "101504",
    "110070",
    "114707",
    "119602",
    "123330",
    "125783",
    "155864",
    "158836",
    "167967",
    "176275",
    "185639",
    "194680",
    "196035",
    "211165",
    "279769",
    "282464",
    "289240",
    "293430",
    "299767",
    "319947",
    "325676",
    "342409",
    "382530",
    "443798",
    "487633",
    "492670",
    "498019",
    "596780",
    "648995",
    "707003",
    "887464",
    "1027438",
    "1048205",
    "1090487",
    "1109029",
    "1176533",
    "1216886",
    "1263098",
    "1564656",
    "1570115",
    "1580574",
    "1707700",
    "1709941",
    "1715236",
    "1769357",
    "1794748",
    "1871047",
    "1886607",
    "1892891",
    "1911688",
    "1912221",
    "1932610",
    "1985640",
    "1987106",
    "2011922",
    "2012244",
    "2012318",
    "2046349",
    "2047469",
    "2301481",
    "2316085",
    "2527708",
    "2559928",
    "2576903",
    "2697049",
    "2773928",
    "2775496",
    "2838015",
    "2903756",
    "2903778",
    "2903877",
    "2906474",
    "2911581",
    "2942927",
    "2951083",
    "2975810",
    "2983352",
    "2983353",
    "2983354",
    "2985561",
    "2993456",
    "2996051",
    "3003370",
    "3003372",
    "3003373",
    "3017287",
    "3031999",
    "3036234",
    "3044024",
    "3044026",
    "3047468",
    "3058783",
    "3076570",
    "3076786",
    "3094946",
    "3096079",
    "3108981",
    "3129111",
    "3143011",
    "3143016",
    "3143020",
    "3143022",
    "3158853",
    "3158854",
    "3232240",
    "3235112",
    "3239904",
    "3243376",
    "3289870",
    "3344475",
    "3344889",
    "3384911",
    "3387625",
    "3391839",
    "3402691",
    "3405115",
    "3419874",
    "3421892",
    "3436096",
    "3446690",
    "3448587",
    "3461284",
    "3466492",
    "3567799",
    "3567800",
    "3683441",
    "3701617",
    "3705807",
    "3705810",
    "3705830",
    "3705833",
    "3734982"
  ],
  "input_sha256": "87be2957dd0905ea0788591811c196b007b9af40e13c3c66f0940635faa6a9cc",
  "exported_groups": 403,
  "mapped_taxids": 195,
  "rank_counts": {
    "strain": 10,
    "species": 353,
    "subspecies": 6,
    "no rank": 34
  },
  "domain_counts": {
    "Eukaryota": 133,
    "Bacteria": 165,
    "Viruses": 105
  },
  "status_counts": {
    "current": 403
  },
  "resolved_taxids": 195,
  "barcode_accession_pairs": 902,
  "hsp_count": 2394,
  "counting_policy": "Original exported TaxID groups and all numeric columns retained; no rank collapse",
  "temporal_limit": "Current taxonomy lookup, not a reconstruction of taxonomy at the BLAST database build"
}
```
