## supplementary_source_data.zip for "Residual barcode-like sequences and barcode-associated artifacts after Dorado and Barbell preprocessing of metagenomic reads": README.md

```
# Supplementary Data 1

Source data and calculation scripts for the Dorado/Barbell comparison and the focused barcode-reference screen
of the SQK-NBD114.96 Native Barcoding Kit (kit name SQK-NBD114-96 in Dorado and Barbell). The eight experiments
are referred to as Exp 1–8 in random order. The archive contains no donor-level data, read-level data, read
identifiers, read sequences, acquisition/QC reports, or local paths.

## read_level/

Results of the eight experiments under the preprocessing conditions C0–C6. C4–C6 used Barbell 0.3.2 with
its default filter pattern set. Residual barcodes were counted with the occurrence detector (all
non-overlapping matches within a Levenshtein distance of 2 of the 192 barcode orientations, 80 nt terminal
window).

- per_experiment_results.csv: one row per experiment and condition. total_reads: output reads (Figure S1A);
  median_read_length_bp (Figure 1B); barcode_positive_reads and _percent: reads with at least one match
  (Figure 1C); internal_reads and internal_percent: reads with a match outside both terminal windows
  (Figure 1F); multiple_barcode_id_reads and _percent_of_positive: positive reads matching more than one
  distinct barcode ID (Figure 1E); terminal_class_reads, both_ends_class_reads, internal_reads and the
  *_rpm columns (reads per million output reads): the mutually exclusive location classes of Figure 1G and
  Table S4; patterns_*_percent: distinct barcode-orientation patterns per positive read (Figure 1D);
  occurrences_*_percent: non-overlapping occurrences per positive read (Supplement S6.3);
  repeated_orientation_reads and _rpm: reads with repeated copies of one barcode orientation (S6.3);
  unclassified_reads and unclassified_percent (C2 and C3 only): reads in Dorado's unclassified output, from
  the 'unclassified' rows of the scan's per_barcode_counts.csv (Results and Supplement S10.1).
- condition_summary.csv: for each condition and measure, n, mean, SD, median, first and third quartile
  (linear interpolation), minimum, maximum, geometric mean and GSD (10^mean and 10^SD of the log10 values;
  only where all values are positive) across the eight experiments, and the pooled value (summed counts)
  of count-based measures. The location rows reproduce Table S4.
- paired_internal_comparisons.csv: paired comparisons of the internal rate (Table S6): medians, the
  per-experiment fold changes (median, minimum, maximum, geometric mean), experiments with A > B, and the
  two-sided Wilcoxon signed-rank W and p.
- decoy_background_per_experiment.csv: matches to two shuffled decoy barcode sets (seed 20260929) in the
  three decoy-scanned experiments, per condition and decoy set, with the real internal rate of the same
  reads (Table S3).
- figureS1_read_length_counts_10bp.csv: output reads of all eight experiments per 10 nt length bin
  (0–2,000 nt) and condition. Figure S1B–H plots each column divided by its largest bin; reads of at least
  2,000 nt are the summed total_reads minus the column sum.
- adaptive_sampling_pass_reads.csv: per experiment, reads that passed MinKNOW's read filter in the run's
  sequencing summary, those among them that ended with an adaptive-sampling rejection (end reason
  data_service_unblock_mux_change), their percentage, the median read length of the rejected and the other pass
  reads, and the read Q-scores (mean_qscore_template) of all pass reads: median_qscore_pass, mean_qscore_pass
  (arithmetic mean) and nanostat_mean_qscore_pass (the mean as NanoStat computes it: Q-scores truncated to
  integers, averaged as error probabilities and converted back) (Methods, Supplement S3 and S6.4;
  summarize_adaptive_sampling.py).

## figure2/

Strict complete-query matches of the 96 barcodes alone (B24) and within the native constructs K40, K46
and K68 in the NCBI core_nt release of 12 Sep 2026 (BLAST+ 2.15.0). No accession- or HSP-level tables
are included.

- Fig2A_taxid_groups.csv and Fig2A_taxid_groups_named.csv: barcode IDs, accessions, barcode-accession
  pairs and HSPs per exported TaxID group and panel; the named file adds the NCBI scientific name, rank,
  domain and lineage (Figure 2A).
- Fig2B_barcode_ranking.csv: counts per barcode and panel for all 96 barcodes.
- Prism_Fig2B_longest_construct.csv: barcode-only pairs by longest matched construct for the 24 barcodes
  with more than three accessions (Figure 2B).
- Fig2B_single_accession_barcodes.csv: the 19 barcodes with a single accession (Table S8).
- Prism_Fig2C_B24_pair_counts.csv: barcode-only pairs per barcode and record-title category (Figure 2C).
- Fig2C_composition.csv: category composition of pairs and HSPs in each panel (Supplement S9.4).
- construct_context_pairs.csv: one row per barcode-only pair with barcode, TaxID group, record-title
  category and longest matched construct.
- audit_summary.json: strict criterion, counts per panel (Table S7) and consistency checks.
- blast_provenance.json: BLAST+ version, database, search settings and checksums of the raw exports.
- construct_crosscheck_summary.json: cross-check of the construct calls in NCBI records (Supplement S9.6).
- taxonomy_mapping_summary.json: NCBI Taxonomy request, retrieval time and response checksum (S9.5).

## code/scripts/

The scripts used for the analyses and figures. Each file is byte-identical to the file of the same path
under scripts/ in GitHub https://github.com/blutspende/demux_residual_barcode, release v1.0.1 (commit
21d0600c9c2f947e4db8cad541ecae48fc19178a), which is archived at Zenodo (https://doi.org/10.5281/zenodo.23884542).
The repository README documents commands and requirements, and the repository also contains further
regression tests.

- Read-level pipeline: barbell_paper.py (Dorado basecalling and demultiplexing for C0–C3, Barbell for
  C4–C6 with --barbell-mode default); compare_dorado_barbell_outputs.py with validate_detector_occurrences.py
  (residual-barcode scan with --detector occurrences --max-edits 2, and --decoys 2 --decoy-seed 20260929
  for three experiments); summarize_adaptive_sampling.py (adaptive-sampling rejections and read Q-scores of the
  pass reads in the MinKNOW sequencing summaries).
- Aggregation and figure tables: barbell_figures.py and barbell_figures_summa.py (read yield, median read
  length, barcode-positive and internal percentages), barbell_figure_f_violin.py (location classes,
  Table S4), barbell_figure_f_paired.py (Table S6), make_barcode_multiplicity_csvs.py (Figure 1D and 1E,
  S6.3), make_graphpad_fig1e_table.py (Figure 1C) and make_s1_length_histogram.py (Figure S1B–H; it uses the
  bin definitions in make_s1_prism_tables.py and a helper of audit_complete_blast.py).
- Reference screen (Figure 2, Tables S7 and S8): make_construct_panels.py, run_barcode_core_nt_blast.sh,
  audit_complete_blast.py, crosscheck_construct_loci.py, verify_read_constructs.py,
  map_figure2_taxonomy.py and plot_audited_figure2_graphpad.R, which writes
  Prism_Fig2B_longest_construct.csv and Fig2B_single_accession_barcodes.csv from the figure2/ tables.
- tests/test_detector_occurrences.py and tests/test_decoy_planted_copies.py: the detector checks of
  Supplement S6.6 (the second needs the 96-barcode barcodes.csv in code/). Run
  `python3 -m unittest discover -s scripts/tests -v` from code/.

The read-level scan used validate_detector_occurrences.py with SHA-256 790a3e7f3f57963ea38e77bcdbcb23c13fa4f6a8149ce7752705f50141e0dfb2, regex
2026.4.4, a Levenshtein budget of 2 and an 80 nt terminal window; it scanned 410,103,463 output reads,
62,550,076 of them also against the decoy sets.
```
